# Instability of the pseudoautosomal boundary in house mice

**DOI:** 10.1101/561951

**Authors:** Andrew P Morgan, Timothy A Bell, James J Crowley, Fernando Pardo-Manuel de Villena

## Abstract

Faithful segregation of homologous chromosomes at meiosis requires pairing and recombination. In taxa with dimorphic sex chromosomes, pairing between them in the heterogametic sex is limited to a narrow interval of residual sequence homology known as the pseudoautosomal region (PAR). Failure to form the obligate crossover in the PAR is associated with male infertility in house mice (*Mus musculus*) and humans. Yet despite this apparent functional constraint, the boundary and organization of the PAR is highly variable in mammals, and even between subspecies of mice. Here we estimate the genetic map in a previously-documented expansion of the PAR in the *Mus musculus castaneus* subspecies and show that the local recombination rate is 100-fold higher than the autosomal background. We identify an independent shift in the PAR boundary in the *Mus musculus musculus* subspecies and show that it involves a complex rearrangement but still recombines in heterozygous males. Finally, we demonstrate pervasive copy-number variation at the PAR boundary in wild populations of *M. m. domesticus, M. m. musculus* and *M. m. castaneus*. Our results suggest that the intensity of recombination activity in the PAR, coupled with relatively weak constraints on its sequence, permit the generation and maintenance in the population of unusual levels of polymorphism of unknown functional significance.

## Supplementary material for "Instability of the pseudoautosomal boundary in house mice": File S8: 561951_file07

```
##fileformat=VCFv4.2
##FILTER=<ID=PASS,Description="All filters passed">
##bcftoolsVersion=1.9+htslib-1.9
##bcftoolsCommand=mpileup --bam-list bams.txt -f /proj/pmdvlab/data/genomes/mm10/mm10_all.fa -r chrX:169400000-169969759 -Ou --annotate FORMAT/AD
##reference=file:///proj/pmdvlab/data/genomes/mm10/mm10_all.fa
##contig=<ID=chr1,length=195471971>
##contig=<ID=chr2,length=182113224>
##contig=<ID=chr3,length=160039680>
##contig=<ID=chr4,length=156508116>
##contig=<ID=chr5,length=151834684>
##contig=<ID=chr6,length=149736546>
##contig=<ID=chr7,length=145441459>
##contig=<ID=chr8,length=129401213>
##contig=<ID=chr9,length=124595110>
##contig=<ID=chr10,length=130694993>
##contig=<ID=chr11,length=122082543>
##contig=<ID=chr12,length=120129022>
##contig=<ID=chr13,length=120421639>
##contig=<ID=chr14,length=124902244>
##contig=<ID=chr15,length=104043685>
##contig=<ID=chr16,length=98207768>
##contig=<ID=chr17,length=94987271>
##contig=<ID=chr18,length=90702639>
##contig=<ID=chr19,length=61431566>
##contig=<ID=chrX,length=171031299>
##contig=<ID=chrY,length=91744698>
##contig=<ID=chrM,length=16299>
##ALT=<ID=*,Description="Represents allele(s) other than observed.">
##INFO=<ID=INDEL,Number=0,Type=Flag,Description="Indicates that the variant is an INDEL.">
##INFO=<ID=IDV,Number=1,Type=Integer,Description="Maximum number of reads supporting an indel">
##INFO=<ID=IMF,Number=1,Type=Float,Description="Maximum fraction of reads supporting an indel">
##INFO=<ID=DP,Number=1,Type=Integer,Description="Raw read depth">
##INFO=<ID=VDB,Number=1,Type=Float,Description="Variant Distance Bias for filtering splice-site artefacts in RNA-seq data (bigger is better)",Version="3">
##INFO=<ID=RPB,Number=1,Type=Float,Description="Mann-Whitney U test of Read Position Bias (bigger is better)">
##INFO=<ID=MQB,Number=1,Type=Float,Description="Mann-Whitney U test of Mapping Quality Bias (bigger is better)">
##INFO=<ID=BQB,Number=1,Type=Float,Description="Mann-Whitney U test of Base Quality Bias (bigger is better)">
##INFO=<ID=MQSB,Number=1,Type=Float,Description="Mann-Whitney U test of Mapping Quality vs Strand Bias (bigger is better)">
##INFO=<ID=SGB,Number=1,Type=Float,Description="Segregation based metric.">
##INFO=<ID=MQ0F,Number=1,Type=Float,Description="Fraction of MQ0 reads (smaller is better)">
##FORMAT=<ID=PL,Number=G,Type=Integer,Description="List of Phred-scaled genotype likelihoods">
##FORMAT=<ID=AD,Number=R,Type=Integer,Description="Allelic depths">
##FORMAT=<ID=GT,Number=1,Type=String,Description="Genotype">
##INFO=<ID=ICB,Number=1,Type=Float,Description="Inbreeding Coefficient Binomial test (bigger is better)">
##INFO=<ID=HOB,Number=1,Type=Float,Description="Bias in the number of HOMs number (smaller is better)">
##INFO=<ID=AC,Number=A,Type=Integer,Description="Allele count in genotypes for each ALT allele, in the same order as listed">
##INFO=<ID=AN,Number=1,Type=Integer,Description="Total number of alleles in called genotypes">
##INFO=<ID=DP4,Number=4,Type=Integer,Description="Number of high-quality ref-forward , ref-reverse, alt-forward and alt-reverse bases">
##INFO=<ID=MQ,Number=1,Type=Integer,Description="Average mapping quality">
##bcftools_callVersion=1.9+htslib-1.9
##bcftools_callCommand=call -mv -Oz; Date=Thu Jan 31 13:39:01 2019
##bcftools_viewVersion=1.9+htslib-1.9
##bcftools_viewCommand=view --regions-file ../pae_cnv/pwk_x_vs_y.biallelic_snvs.vcf.gz -Oz -m2 -M2 -v snps ../pae_cnv/new_distal_X.vcf.gz; Date=Thu Jan 31 15:28:13 2019
##bcftools_annotateVersion=1.9+htslib-1.9
##bcftools_annotateCommand=annotate -x INFO,FORMAT; Date=Sat Feb  2 11:23:16 2019
##bcftools_mergeVersion=1.9+htslib-1.9
##bcftools_mergeCommand=merge -Oz ../pwk_txy_breakpoint/variants_HQ.vcf.gz pwk_y_spoofed.vcf.gz; Date=Sat Feb  2 11:23:16 2019
#CHROM	POS	ID	REF	ALT	QUAL	FILTER	INFO	FORMAT	PAE_033_HG_E_514	PAE_033_HG_E_515	PAE_033_HG_E_516	PAE_033_HG_E_517	PAE_033_HG_E_518	PAE_033_HG_E_519	PAE_033_HG_E_520	PAE_033_HG_E_521	PAE_033_HG_E_522	PAE_033_HG_E_523	PAE_033_HG_E_524	PAE_033_HG_E_525	PAE_033_HG_E_672	PAE_033_HG_E_673	PAE_033_HG_E_674	PAE_033_HG_E_675	PAE_033_HG_E_676	PAE_033_HG_E_677	PAE_033_HG_E_678	PAE_033_HG_E_679	PAE_033_HG_E_680	PAE_033_HG_E_681	PAE_033_HG_E_682	PAE_033_HG_Y_p10	PAE_033_HG_Y_p11	PAE_033_HG_Y_p1	PAE_033_HG_Y_p2	PAE_033_HG_Y_p3	PAE_033_HG_Y_p4	PAE_033_HG_Y_p5	PAE_033_HG_Y_p6	PAE_033_HG_Y_p7	PAE_033_HG_Y_p8	PAE_033_HG_Y_p9	PAE_033_HG_Y_q10	PAE_033_HG_Y_q11	PAE_033_HG_Y_q1	PAE_033_HG_Y_q2	PAE_033_HG_Y_q3	PAE_033_HG_Y_q4	PAE_033_HG_Y_q5	PAE_033_HG_Y_q6	PAE_033_HG_Y_q7	PAE_033_HG_Y_q8	PAE_033_HG_Y_q9	PAE_041_HG_E_458	PAE_041_HG_E_459	PAE_041_HG_E_460	PAE_041_HG_E_461	PAE_041_HG_E_462	PAE_041_HG_E_463	PAE_041_HG_E_464	PAE_041_HG_E_465	PAE_041_HG_E_466	PAE_041_HG_E_467	PAE_041_HG_E_468	PAE_041_HG_E_589	PAE_041_HG_E_590	PAE_041_HG_E_591	PAE_041_HG_E_593	PAE_041_HG_E_594	PAE_041_HG_E_595	PAE_041_HG_E_596	PAE_041_HG_E_597	PAE_041_HG_E_598	PAE_041_HG_E_599	PAE_041_HG_E_600	PAE_041_HG_Y_B1	PAE_041_HG_Y_B2	PAE_041_HG_Y_B3	PAE_041_HG_Y_B4	PAE_041_HG_Y_B5	PAE_041_HG_Y_B6	PAE_041_HG_Y_B7	PAE_041_HG_Y_B8	PAE_041_HG_Y_X10	PAE_041_HG_Y_X12	PAE_041_HG_Y_X13	PAE_041_HG_Y_X1	PAE_041_HG_Y_X2	PAE_041_HG_Y_X3	PAE_041_HG_Y_X4	PAE_041_HG_Y_X5	PAE_041_HG_Y_X6	PAE_041_HG_Y_X7	PAE_041_HG_Y_X8	PAE_041_HG_Y_X9	CAST_EiJ	CC044_Unc_M1328_NYGC	FVB_NJ	PWK_PhJ	WSB_EiJ	14	15B	16B	18B	AFG1	AFG2	AFG3	AFG4	AFG5	AFG6	AH15	AH23	AL16	AL19	AL1	AL33	AL38	AL40	AL41	AL42	B2C	C1	CR12	CR13	CR16	CR23	CR25	CR29	CR46	CR59	E1B	EC_FLO_04	EC_FLO_24	F1B	GI_554	GI_555	GI_676	GI_791	H12	H14	H15	H24	H26	H27	H28	H30	H34	H36	HG06	HG08	HG13	JR11	JR15	JR2-F1C	JR5-F1C	JR7-F1C	JR8-F1A	Mus_spicilegus	SP36	SP39	SP41	SP51	SP62	SP68	SP69	SP70	TP121B	TP17-2	TP1	TP3-92	TP4a	TP51D	TP7-10F1A2	TP81B	UK_INA_278	US_SEF_01	US_SEF_03	PWK_PhJ_Y
chrX	169954394	.	A	T	999	.	VDB=1.72329e-06;SGB=223.855;RPB=0.340403;MQB=1;MQSB=1;BQB=3.88248e-09;MQ0F=0;ICB=0.288397;HOB=0.0607471;MQ=60;DP=1985;DP4=757,665,186,157;AN=306;AC=69	GT:PL:AD	0/0:0,30,167:10,0	0/1:16,0,37:2,1	0/0:0,18,123:6,0	0/1:48,0,30:2,3	0/0:0,6,46:2,0	0/0:0,48,211:16,0	0/0:0,3,25:1,0	0/1:3,0,92:6,1	0/1:11,0,60:3,1	0/1:95,0,61:4,6	0/1:5,0,84:5,1	0/1:80,0,69:4,5	0/1:76,0,62:4,5	0/0:0,24,147:8,0	0/1:40,0,89:5,3	0/0:0,18,119:6,0	0/0:0,27,132:9,0	0/0:0,48,221:16,0	0/1:12,0,43:3,1	0/0:0,6,45:2,0	0/1:14,0,60:3,1	0/0:0,63,237:21,0	0/0:0,15,101:5,0	0/0:0,27,123:9,0	0/0:0,36,188:12,0	0/1:44,0,126:6,3	0/0:0,27,180:9,0	0/0:0,45,211:15,0	0/0:0,63,231:21,0	0/1:76,0,58:4,5	0/0:0,24,169:8,0	0/0:0,36,188:12,0	0/0:0,9,93:3,0	0/1:37,0,54:3,2	0/0:0,48,208:16,0	0/0:0,42,200:14,0	0/0:0,27,176:9,0	0/0:0,27,152:9,0	0/1:41,0,14:1,2	0/0:0,21,134:7,0	0/1:46,0,67:5,3	0/1:52,0,109:7,4	0/1:43,0,74:5,3	0/1:42,0,134:7,3	0/1:53,0,52:3,3	0/0:0,45,206:15,0	0/0:0,30,176:10,0	0/1:18,0,16:1,1	0/0:0,24,202:15,1	0/0:0,24,152:8,0	0/1:9,0,72:4,1	0/0:0,102,241:34,0	0/0:0,30,176:10,0	0/1:98,0,79:6,7	0/1:10,0,75:4,1	0/0:0,23,196:15,1	0/1:87,0,47:3,6	0/0:0,45,141:15,0	0/0:0,15,100:5,0	0/0:0,21,139:7,0	0/1:106,0,35:3,7	0/1:18,0,18:1,1	0/0:0,21,128:7,0	0/1:23,0,107:6,2	0/0:0,27,165:9,0	0/0:0,24,155:8,0	0/0:0,30,152:10,0	0/0:0,138,255:46,0	0/1:143,0,192:16,13	0/1:50,0,91:4,3	0/0:0,33,179:11,0	0/1:14,0,102:9,2	0/1:51,0,101:7,4	0/0:0,30,171:10,0	0/1:9,0,123:9,2	0/1:34,0,54:3,2	0/1:37,0,121:8,3	0/0:0,27,187:9,0	0/0:0,72,233:24,0	0/1:15,0,38:2,1	0/0:0,36,181:12,0	0/0:0,6,49:2,0	0/0:0,21,128:7,0	0/0:0,30,166:10,0	0/0:0,48,238:16,0	0/0:0,45,218:15,0	0/0:0,27,177:9,0	./.:0,0,0:0,0	0/1:255,0,255:27,22	./.:0,0,0:0,0	0/0:0,54,255:18,0	0/0:0,108,255:36,0	0/0:0,30,255:10,0	0/0:0,39,255:13,0	0/0:0,27,255:9,0	0/0:0,36,255:12,0	0/1:66,6,0:0,2	1/1:102,9,0:0,3	1/1:127,12,0:0,4	0/1:36,3,0:0,1	./.:0,0,0:0,0	0/1:36,3,0:0,1	./.:0,0,0:0,0	0/0:0,18,174:6,0	./.:0,0,0:0,0	./.:0,0,0:0,0	0/1:204,8,0:1,7	1/1:176,15,0:0,5	1/1:255,42,0:0,14	1/1:255,25,0:1,13	./.:0,0,0:0,0	1/1:255,33,0:0,11	0/0:0,30,255:10,0	0/0:0,24,243:8,0	1/1:231,27,0:0,9	1/1:197,18,0:0,6	1/1:255,99,0:0,33	0/1:237,0,255:40,16	1/1:255,78,0:0,26	1/1:255,87,0:0,29	0/1:255,0,255:25,22	1/1:150,15,0:0,5	0/0:0,42,255:14,0	0/0:0,45,255:15,0	0/0:0,69,255:23,0	0/0:0,39,255:13,0	0/0:0,36,255:12,0	0/0:0,36,255:12,0	0/0:0,12,135:4,0	0/0:0,15,164:5,0	./.:0,0,0:0,0	./.:0,0,0:0,0	./.:0,0,0:0,0	./.:0,0,0:0,0	./.:0,0,0:0,0	./.:0,0,0:0,0	./.:0,0,0:0,0	./.:0,0,0:0,0	./.:0,0,0:0,0	./.:0,0,0:0,0	0/0:0,18,185:6,0	0/0:0,84,255:28,0	0/0:0,81,255:27,0	0/0:0,48,255:16,0	0/0:0,3,30:1,0	0/0:0,39,255:13,0	0/0:0,33,255:11,0	0/0:0,3,15:1,0	0/0:0,30,240:10,0	0/0:0,36,255:12,0	0/0:0,24,126:8,0	0/0:0,54,255:18,0	0/0:0,30,150:10,0	0/0:0,60,216:20,0	0/0:0,51,255:17,0	0/0:0,27,177:9,0	0/0:0,21,154:7,0	0/0:0,24,239:8,0	0/0:0,6,47:2,0	0/0:0,24,228:8,0	0/0:0,30,255:10,0	0/0:0,45,255:15,0	0/0:0,48,255:16,0	0/0:0,30,255:10,0	0/0:0,42,255:14,0	0/0:0,57,255:19,0	0/0:0,30,255:10,0	0/0:0,15,193:5,0	0/0:0,72,255:24,0	1/1:.:.
chrX	169954396	.	A	T	999	.	VDB=1.13697e-06;SGB=228.215;RPB=0.999183;MQB=1;MQSB=1;BQB=9.97284e-10;MQ0F=0;ICB=0.226912;HOB=0.066291;MQ=60;DP=2204;DP4=756,656,195,154;AN=304;AC=67	GT:PL:AD	0/0:0,27,162:9,0	0/1:17,0,37:2,1	0/0:0,18,125:6,0	0/1:47,0,31:2,3	0/0:0,6,45:2,0	0/0:0,45,208:15,0	0/0:0,3,25:1,0	0/0:2,0,93:6,1	0/1:11,0,60:3,1	0/1:95,0,61:4,6	0/1:6,0,85:5,1	0/1:80,0,66:4,5	0/1:76,0,62:4,5	0/0:0,24,148:8,0	0/1:42,0,72:4,3	0/0:0,18,120:6,0	0/0:0,21,124:7,0	0/0:0,42,204:14,0	0/1:12,0,53:3,1	0/0:0,9,68:3,0	0/1:12,0,60:3,1	0/0:0,63,231:21,0	0/0:0,18,117:6,0	0/0:0,27,123:9,0	0/0:0,33,180:11,0	0/1:43,0,123:6,3	0/0:0,27,184:9,0	0/0:0,45,210:15,0	0/0:0,63,233:21,0	0/1:76,0,58:4,5	0/0:0,24,143:8,0	0/0:0,36,188:12,0	0/0:0,9,93:3,0	0/1:37,0,53:3,2	0/0:0,45,211:15,0	0/0:0,42,198:14,0	0/0:0,24,166:8,0	0/0:0,24,131:8,0	0/1:41,0,14:1,2	0/0:0,21,133:7,0	0/1:46,0,66:5,3	0/1:49,0,116:8,4	0/1:43,0,72:5,3	0/1:42,0,132:7,3	0/1:52,0,52:3,3	0/0:0,42,205:14,0	0/0:0,30,172:10,0	0/1:15,0,42:2,1	0/0:0,23,201:15,1	0/0:0,24,150:8,0	0/1:9,0,73:4,1	0/0:0,96,239:32,0	0/0:0,30,177:10,0	0/1:98,0,82:6,7	0/1:9,0,77:4,1	0/0:0,23,199:15,1	0/1:87,0,46:3,6	0/0:0,45,139:15,0	0/0:0,15,99:5,0	0/0:0,24,153:8,0	0/1:106,0,35:3,7	0/1:19,0,18:1,1	0/0:0,24,146:8,0	0/1:25,0,92:5,2	0/0:0,27,163:9,0	0/0:0,24,145:8,0	0/0:0,27,145:9,0	0/0:0,138,255:46,0	0/1:139,0,199:18,13	0/1:49,0,91:4,3	0/0:0,36,190:12,0	0/1:17,0,95:8,2	0/1:48,0,108:8,4	0/0:0,30,167:10,0	0/0:0,2,122:8,1	0/1:33,0,54:3,2	0/1:37,0,124:8,3	0/0:0,27,186:9,0	0/0:0,81,235:27,0	0/1:15,0,38:2,1	0/0:0,36,180:12,0	0/0:0,6,49:2,0	0/0:0,21,127:7,0	0/0:0,30,166:10,0	0/0:0,51,239:17,0	0/0:0,48,218:16,0	0/0:0,27,178:9,0	./.:0,0,0:0,0	0/1:255,0,255:27,21	./.:0,0,0:0,0	0/0:0,57,255:19,0	0/0:0,111,255:37,0	0/0:0,30,255:10,0	0/0:0,36,255:12,0	0/0:0,27,255:9,0	0/0:0,36,255:12,0	0/1:66,6,0:0,2	1/1:102,9,0:0,3	1/1:127,12,0:0,4	0/1:36,3,0:0,1	./.:0,0,0:0,0	0/1:36,3,0:0,1	./.:0,0,0:0,0	0/0:0,21,202:7,0	./.:0,0,0:0,0	./.:0,0,0:0,0	0/1:208,8,0:1,7	1/1:170,15,0:0,5	1/1:255,42,0:0,14	1/1:255,25,0:1,13	./.:0,0,0:0,0	1/1:255,33,0:0,11	0/0:0,30,255:10,0	0/0:0,27,255:9,0	1/1:230,27,0:0,9	1/1:201,18,0:0,6	1/1:255,105,0:0,35	0/1:235,0,255:39,16	1/1:255,81,0:0,27	1/1:255,90,0:0,30	0/1:255,0,255:25,22	1/1:178,24,0:0,8	0/0:0,36,255:12,0	0/0:0,45,255:15,0	0/0:0,69,255:23,0	0/0:0,36,255:12,0	0/0:0,33,255:11,0	0/0:0,36,255:12,0	0/0:0,12,137:4,0	0/0:0,15,163:5,0	./.:0,0,0:0,0	./.:0,0,0:0,0	./.:0,0,0:0,0	./.:0,0,0:0,0	./.:0,0,0:0,0	./.:0,0,0:0,0	./.:0,0,0:0,0	./.:0,0,0:0,0	./.:0,0,0:0,0	./.:0,0,0:0,0	0/0:0,18,189:6,0	0/0:0,78,255:26,0	0/0:0,84,255:28,0	0/0:0,48,255:16,0	./.:0,0,0:0,0	0/0:0,36,255:12,0	0/0:0,33,255:11,0	0/0:0,3,15:1,0	0/0:0,33,255:11,0	0/0:0,33,255:11,0	0/0:0,24,114:8,0	0/0:0,54,255:18,0	0/0:0,30,141:10,0	0/0:0,57,199:19,0	0/0:0,51,255:17,0	0/0:0,27,167:9,0	0/0:0,21,146:7,0	0/0:0,27,244:9,0	0/0:0,3,15:1,0	0/0:0,24,227:8,0	0/0:0,27,255:9,0	0/0:0,45,255:15,0	0/0:0,48,255:16,0	0/0:0,33,255:11,0	0/0:0,42,255:14,0	0/0:0,57,255:19,0	0/0:0,30,255:10,0	0/0:0,15,189:5,0	0/0:0,69,255:23,0	1/1:.:.
chrX	169954401	.	T	A	999	.	VDB=9.7651e-07;SGB=102.437;RPB=0.389263;MQB=0.999871;MQSB=0.999229;BQB=0.999844;MQ0F=0;ICB=0.734584;HOB=0.028157;MQ=59;DP=2225;DP4=789,674,110,100;AN=292;AC=44	GT:PL:AD	0/0:0,24,149:8,0	0/1:16,0,35:2,1	0/0:0,18,122:6,0	0/1:46,0,29:2,3	0/0:0,6,45:2,0	0/0:0,45,201:15,0	0/0:0,3,25:1,0	0/0:4,0,92:6,1	0/1:12,0,58:3,1	0/1:94,0,60:4,6	0/1:7,0,83:5,1	0/1:78,0,72:5,5	0/1:74,0,70:5,5	0/0:0,27,159:9,0	0/1:44,0,52:3,3	0/0:0,18,118:6,0	0/0:0,21,119:7,0	0/0:0,39,200:13,0	0/1:9,0,55:4,1	0/0:0,9,68:3,0	0/1:12,0,58:3,1	0/0:0,57,211:19,0	0/0:0,12,90:4,0	0/0:0,24,119:8,0	0/0:0,42,199:14,0	0/1:37,0,143:8,3	0/0:0,24,162:8,0	0/0:0,45,201:15,0	0/0:0,69,238:23,0	0/1:73,0,60:4,5	0/0:0,30,165:10,0	0/0:0,36,184:12,0	0/0:0,12,111:4,0	0/1:33,0,69:4,2	0/0:0,45,209:15,0	0/0:0,42,199:14,0	0/0:0,24,174:8,0	0/0:0,24,135:8,0	0/1:38,0,24:2,2	0/0:0,24,171:8,0	0/1:48,0,58:4,3	0/1:45,0,130:9,4	0/1:46,0,60:4,3	0/1:41,0,134:7,3	0/1:51,0,43:3,3	0/0:0,42,200:14,0	0/0:0,30,175:10,0	0/1:12,0,59:3,1	0/0:0,23,191:15,1	0/0:0,24,154:8,0	0/1:10,0,70:4,1	0/0:0,93,242:31,0	0/0:0,30,171:10,0	0/1:106,0,61:5,7	0/1:16,0,34:2,1	0/0:0,9,155:10,1	0/1:92,0,45:3,6	0/0:0,45,139:15,0	0/0:0,15,98:5,0	0/0:0,24,149:8,0	0/1:104,0,18:2,7	0/1:18,0,18:1,1	0/0:0,27,157:9,0	0/1:6,0,84:5,1	0/0:0,27,160:9,0	0/0:0,18,124:6,0	0/0:0,24,139:8,0	0/0:0,141,255:47,0	0/1:133,0,201:19,13	0/1:46,0,102:5,3	0/0:0,36,193:12,0	0/1:17,0,102:8,2	0/1:47,0,109:8,4	0/0:0,30,171:10,0	0/0:0,0,116:7,1	0/1:29,0,64:4,2	0/1:38,0,110:7,3	0/0:0,24,184:8,0	0/0:0,90,246:30,0	0/1:14,0,38:2,1	0/0:0,36,183:12,0	0/0:0,6,49:2,0	0/0:0,27,142:9,0	0/0:0,30,164:10,0	0/0:0,48,233:16,0	0/0:0,51,215:17,0	0/0:0,27,181:9,0	./.:0,0,0:0,0	0/1:255,0,255:26,22	./.:0,0,0:0,0	0/0:0,57,255:19,0	0/0:0,117,255:39,0	0/0:0,30,255:10,0	0/0:0,30,255:10,0	0/0:0,24,241:8,0	0/0:0,36,255:12,0	0/0:0,12,109:4,0	0/0:0,9,94:3,0	0/0:0,12,115:4,0	0/0:0,3,36:1,0	./.:0,0,0:0,0	0/0:0,3,36:1,0	./.:0,0,0:0,0	0/0:0,21,209:7,0	./.:0,0,0:0,0	./.:0,0,0:0,0	0/1:193,0,5:2,7	0/1:156,0,13:2,5	0/0:0,42,255:14,0	1/1:255,20,0:1,13	0/0:0,3,32:1,0	0/0:0,36,255:12,0	0/0:0,27,255:9,0	0/0:0,27,255:9,0	0/0:0,27,229:9,0	0/0:0,24,220:8,0	0/0:0,114,255:38,0	0/0:0,122,255:59,2	0/1:255,0,220:11,15	0/1:218,0,255:22,11	0/1:255,0,255:24,22	0/0:0,27,190:9,0	0/0:0,48,255:16,0	0/0:0,39,255:13,0	0/0:0,69,255:23,0	0/0:0,42,255:14,0	0/0:0,30,255:10,0	0/0:0,36,255:12,0	0/0:0,15,167:5,0	0/0:0,12,132:4,0	./.:0,0,0:0,0	./.:0,0,0:0,0	./.:0,0,0:0,0	./.:0,0,0:0,0	./.:0,0,0:0,0	./.:0,0,0:0,0	./.:0,0,0:0,0	./.:0,0,0:0,0	./.:0,0,0:0,0	./.:0,0,0:0,0	0/0:0,18,183:6,0	0/0:0,78,255:26,0	0/0:0,84,255:28,0	0/0:0,48,255:16,0	./.:0,0,0:0,0	0/0:0,42,255:14,0	0/0:0,33,255:11,0	0/0:0,3,15:1,0	0/0:0,21,215:7,0	0/0:0,3,16:1,0	./.:0,0,0:0,0	0/0:0,6,30:2,0	./.:0,0,0:0,0	./.:0,0,0:0,0	./.:0,0,0:0,0	./.:0,0,0:0,0	./.:0,0,0:0,0	./.:0,0,0:0,0	0/0:0,3,15:1,0	0/0:0,24,229:8,0	0/0:0,27,255:9,0	0/0:0,48,255:16,0	0/0:0,48,255:16,0	0/0:0,33,255:11,0	0/0:0,39,255:13,0	0/0:0,57,255:19,0	0/0:0,30,255:10,0	0/0:0,15,186:5,0	0/0:0,60,255:20,0	1/1:.:.
chrX	169954402	.	T	A	999	.	VDB=3.11599e-07;SGB=256.108;RPB=0.0499221;MQB=1;MQSB=1;BQB=1.20608e-08;MQ0F=0;ICB=0.768367;HOB=0.0288278;MQ=60;DP=2127;DP4=703,622,190,158;AN=288;AC=65	GT:PL:AD	0/0:0,24,140:8,0	0/1:15,0,37:2,1	0/0:0,18,122:6,0	0/1:47,0,31:2,3	0/0:0,6,46:2,0	0/0:0,45,203:15,0	0/0:0,3,26:1,0	0/1:4,0,91:6,1	0/1:12,0,61:3,1	0/1:93,0,61:4,6	0/1:6,0,87:5,1	0/1:78,0,73:5,5	0/1:74,0,72:5,5	0/0:0,27,161:9,0	0/1:41,0,71:4,3	0/0:0,18,117:6,0	0/0:0,24,123:8,0	0/0:0,39,201:13,0	0/1:9,0,54:4,1	0/0:0,9,69:3,0	0/1:13,0,60:3,1	0/0:0,57,215:19,0	0/0:0,12,88:4,0	0/0:0,24,120:8,0	0/0:0,42,194:14,0	0/1:39,0,136:8,3	0/0:0,24,168:8,0	0/0:0,45,194:15,0	0/0:0,69,228:23,0	0/1:79,0,59:4,5	0/0:0,30,159:10,0	0/0:0,33,175:11,0	0/0:0,12,112:4,0	0/1:34,0,67:4,2	0/0:0,45,203:15,0	0/0:0,42,223:14,0	0/0:0,24,167:8,0	0/0:0,27,152:9,0	0/1:38,0,24:2,2	0/0:0,24,169:8,0	0/1:49,0,56:4,3	0/1:45,0,126:9,4	0/1:46,0,57:4,3	0/1:43,0,131:7,3	0/1:53,0,51:3,3	0/0:0,51,219:17,0	0/0:0,30,172:10,0	0/1:12,0,60:3,1	0/0:0,23,189:15,1	0/0:0,24,152:8,0	0/1:6,0,88:5,1	0/0:0,93,244:31,0	0/0:0,30,172:10,0	0/1:107,0,64:5,7	0/1:15,0,35:2,1	0/0:0,9,155:10,1	0/1:89,0,43:3,6	0/0:0,45,137:15,0	0/0:0,15,100:5,0	0/0:0,24,152:8,0	0/1:105,0,16:2,7	0/1:18,0,17:1,1	0/0:0,27,157:9,0	0/1:16,0,86:5,2	0/0:0,27,163:9,0	0/0:0,15,110:5,0	0/0:0,24,140:8,0	0/0:0,138,242:46,0	0/1:131,0,197:19,13	0/1:47,0,100:5,3	0/0:0,36,183:12,0	0/1:17,0,101:8,2	0/1:49,0,110:8,4	0/0:0,33,174:11,0	0/0:0,0,114:7,1	0/1:30,0,61:4,2	0/1:40,0,110:7,3	0/0:0,24,184:8,0	0/0:0,93,243:31,0	0/1:15,0,37:2,1	0/0:0,36,181:12,0	0/0:0,6,48:2,0	0/0:0,27,141:9,0	0/0:0,30,168:10,0	0/0:0,48,231:16,0	0/0:0,51,213:17,0	0/0:0,27,179:9,0	./.:0,0,0:0,0	0/1:255,0,255:26,22	./.:0,0,0:0,0	0/0:0,60,255:20,0	0/0:0,117,255:39,0	0/0:0,30,255:10,0	0/0:0,30,255:10,0	0/0:0,24,236:8,0	0/0:0,36,255:12,0	0/1:54,0,36:2,2	1/1:94,9,0:0,3	1/1:127,12,0:0,4	0/1:36,3,0:0,1	./.:0,0,0:0,0	0/1:36,3,0:0,1	./.:0,0,0:0,0	0/0:0,21,209:7,0	./.:0,0,0:0,0	./.:0,0,0:0,0	1/1:212,9,0:1,8	0/1:158,0,5:1,5	1/1:255,22,0:1,14	1/1:255,18,0:1,13	0/0:0,3,20:1,0	1/1:255,12,0:1,11	0/0:0,27,255:9,0	0/0:0,24,242:8,0	1/1:228,27,0:0,9	0/1:162,0,19:2,6	0/1:255,0,8:4,33	0/1:216,0,255:47,16	1/1:255,78,0:0,26	1/1:255,52,0:2,30	0/1:255,0,255:23,22	0/1:146,2,0:1,8	0/0:0,48,255:16,0	0/0:0,39,255:13,0	0/0:0,75,255:25,0	0/0:0,42,255:14,0	0/0:0,33,255:11,0	0/0:0,36,255:12,0	0/0:0,15,169:5,0	0/0:0,12,130:4,0	./.:0,0,0:0,0	./.:0,0,0:0,0	./.:0,0,0:0,0	./.:0,0,0:0,0	./.:0,0,0:0,0	./.:0,0,0:0,0	./.:0,0,0:0,0	./.:0,0,0:0,0	./.:0,0,0:0,0	./.:0,0,0:0,0	0/0:0,15,171:5,0	0/0:0,75,255:25,0	0/0:0,87,255:29,0	0/0:0,45,255:15,0	./.:0,0,0:0,0	0/0:0,42,255:14,0	0/0:0,30,255:10,0	0/0:0,3,15:1,0	0/0:0,21,217:7,0	./.:0,0,0:0,0	./.:0,0,0:0,0	./.:0,0,0:0,0	./.:0,0,0:0,0	./.:0,0,0:0,0	./.:0,0,0:0,0	./.:0,0,0:0,0	./.:0,0,0:0,0	./.:0,0,0:0,0	0/0:0,3,15:1,0	0/0:0,24,228:8,0	0/0:0,27,251:9,0	0/0:0,48,255:16,0	0/0:0,48,255:16,0	0/0:0,30,255:10,0	0/0:0,36,255:12,0	0/0:0,54,255:18,0	0/0:0,30,255:10,0	0/0:0,12,159:4,0	0/0:0,63,255:21,0	1/1:.:.
chrX	169954422	.	A	T	999	.	VDB=0.762204;SGB=352.454;RPB=0.989983;MQB=0.998632;MQSB=0.99801;BQB=1.44101e-05;MQ0F=0;ICB=0.326598;HOB=0.0596576;MQ=59;DP=2408;DP4=438,316,844,635;AN=316;AC=189	GT:PL:AD	0/1:46,0,101:6,3	0/1:77,0,35:2,4	0/1:72,0,29:2,4	0/1:46,0,52:3,3	0/1:0,3,25:1,0	0/1:123,0,99:7,10	1/1:26,3,0:0,1	0/1:67,0,76:5,4	1/1:74,12,0:0,4	0/1:106,0,102:7,7	0/1:91,0,21:2,6	0/1:111,0,87:6,7	0/1:119,0,55:4,7	0/1:113,0,63:4,7	0/1:61,0,66:4,4	1/1:137,24,0:0,8	0/1:114,0,65:4,7	0/1:119,0,141:11,10	0/1:55,0,45:3,3	0/1:41,0,32:2,2	0/1:15,0,57:3,1	0/1:149,0,133:12,12	0/1:62,0,14:1,3	0/1:99,0,16:2,8	0/1:123,0,90:6,8	0/1:91,0,105:8,6	0/1:99,0,29:2,4	0/1:110,0,71:5,7	0/1:186,0,88:7,14	0/1:82,0,64:4,5	0/1:57,0,36:2,3	0/1:54,0,54:3,3	0/1:63,0,110:5,4	0/1:58,0,53:3,3	0/1:153,0,31:3,11	0/1:76,0,148:8,5	0/1:102,0,63:4,6	0/1:78,0,10:1,4	0/1:50,0,72:4,3	0/1:67,0,85:5,4	0/1:57,0,32:2,3	0/1:62,0,143:9,5	0/1:102,0,66:4,6	0/1:68,0,103:5,4	0/1:56,0,54:3,3	0/1:90,0,132:13,7	0/1:108,0,42:3,7	0/1:15,0,62:3,1	1/1:215,27,0:1,16	1/1:139,24,0:0,8	0/1:76,0,33:2,4	0/1:200,0,87:11,25	0/1:91,0,82:6,7	0/1:89,0,7:1,5	0/1:47,0,46:3,3	0/1:63,0,86:5,4	0/1:106,0,71:5,7	0/1:105,0,72:8,9	0/1:37,0,63:4,2	0/1:103,0,25:2,6	0/1:82,0,86:5,5	0/1:15,0,37:2,1	0/1:81,0,48:3,5	0/1:51,0,70:4,3	0/1:37,0,54:3,2	0/1:55,0,54:3,3	0/1:89,0,25:2,5	0/1:218,0,154:18,31	0/1:190,0,206:18,16	0/1:70,0,106:5,4	0/1:139,0,33:3,11	0/1:49,0,134:10,4	0/1:96,0,115:8,7	0/1:115,0,60:4,7	0/1:0,1,158:8,1	0/1:38,0,39:2,2	0/1:47,0,101:6,3	0/1:68,0,90:5,3	0/1:198,0,107:10,19	0/1:57,0,12:1,3	0/1:143,0,42:3,8	0/1:20,0,20:1,1	0/1:55,0,57:4,4	1/1:138,24,0:0,8	0/1:157,0,79:6,12	0/1:165,0,61:5,14	0/1:68,0,60:4,4	./.:0,0,0:0,0	0/1:255,0,255:31,31	./.:0,0,0:0,0	0/0:0,63,255:21,0	1/1:255,151,0:0,50	0/0:0,36,255:12,0	0/0:0,12,138:4,0	1/1:227,21,0:0,7	0/0:0,30,255:10,0	1/1:255,33,0:0,11	1/1:247,27,0:0,9	1/1:255,33,0:0,11	1/1:118,15,0:0,5	1/1:154,12,0:0,4	1/1:226,27,0:0,9	1/1:255,63,0:0,21	1/1:255,27,0:0,9	1/1:255,33,0:0,11	1/1:255,75,0:0,25	1/1:255,60,0:0,20	1/1:255,84,0:0,28	1/1:255,42,0:0,14	1/1:255,108,0:0,36	1/1:254,30,0:0,10	1/1:255,72,0:0,24	1/1:255,24,0:0,8	0/0:0,18,229:6,0	1/1:255,90,0:0,30	1/1:255,84,0:0,28	1/1:255,169,0:0,56	0/1:255,0,255:46,26	1/1:255,138,0:0,46	1/1:255,193,0:0,64	0/1:255,0,255:23,30	1/1:255,111,0:0,37	1/1:255,42,0:0,14	1/1:255,45,0:0,15	1/1:255,84,0:0,28	0/0:0,24,255:8,0	0/0:0,36,255:12,0	1/1:255,30,0:0,10	0/1:96,0,85:3,3	1/1:138,12,0:0,4	./.:0,0,0:0,0	./.:0,0,0:0,0	./.:0,0,0:0,0	./.:0,0,0:0,0	./.:0,0,0:0,0	./.:0,0,0:0,0	./.:0,0,0:0,0	./.:0,0,0:0,0	./.:0,0,0:0,0	./.:0,0,0:0,0	0/0:0,18,204:6,0	0/0:0,81,255:27,0	0/0:0,84,255:28,0	1/1:255,45,0:0,15	1/1:255,45,0:0,15	1/1:255,84,0:0,28	1/1:255,36,0:0,12	1/1:239,27,0:0,9	0/0:0,24,236:8,0	1/1:255,36,0:0,12	1/1:196,21,0:0,7	1/1:255,48,0:0,16	1/1:255,36,0:0,12	1/1:255,69,0:0,23	1/1:255,69,0:0,23	1/1:255,33,0:0,11	1/1:255,21,0:0,7	1/1:255,27,0:0,9	1/1:255,33,0:0,11	0/0:0,27,255:9,0	0/0:0,15,168:5,0	0/0:0,30,255:10,0	0/0:0,39,255:13,0	0/0:0,30,248:10,0	0/0:0,33,255:11,0	0/0:0,51,255:17,0	0/0:0,36,255:12,0	0/0:0,12,162:4,0	0/0:0,72,255:24,0	1/1:.:.
chrX	169954433	.	C	T	999	.	VDB=0.348743;SGB=341.466;RPB=0.403149;MQB=0.999867;MQSB=0.999498;BQB=4.12819e-09;MQ0F=0;ICB=0.435776;HOB=0.0448091;MQ=59;DP=2435;DP4=1088,815,208,178;AN=316;AC=49	GT:PL:AD	0/0:0,30,184:10,0	0/1:76,0,12:1,4	0/0:0,21,151:7,0	0/1:46,0,55:3,3	0/0:0,3,25:1,0	0/0:0,51,255:17,0	0/1:19,0,21:1,1	0/1:72,0,80:5,5	0/1:50,0,13:1,3	0/1:101,0,98:6,7	0/1:89,0,25:2,6	0/1:92,0,97:6,6	0/1:68,0,71:4,4	0/0:0,30,178:10,0	0/1:54,0,70:4,4	0/0:0,27,160:9,0	0/0:0,45,231:15,0	0/0:0,60,254:20,0	0/1:34,0,52:3,2	0/0:0,9,73:3,0	0/0:0,3,26:1,0	0/0:0,69,241:23,0	0/0:0,21,145:7,0	0/0:0,27,137:9,0	0/0:0,33,180:11,0	0/1:97,0,132:9,7	0/0:0,12,122:4,0	0/0:0,39,237:13,0	0/0:0,63,255:21,0	0/1:110,0,32:2,5	0/0:0,15,115:5,0	0/0:0,24,157:8,0	0/1:60,0,117:5,4	0/1:35,0,38:2,2	0/0:0,48,233:16,0	0/0:0,42,220:14,0	0/0:0,30,186:10,0	0/0:0,18,128:6,0	0/1:66,0,47:3,4	0/0:0,33,199:11,0	0/1:57,0,13:1,3	0/1:47,0,139:8,4	0/1:85,0,53:3,5	0/1:64,0,91:5,4	0/1:55,0,34:2,3	0/0:0,60,219:20,0	0/0:0,33,179:11,0	0/0:0,9,75:3,0	0/0:0,54,255:18,0	0/0:0,24,154:8,0	0/1:38,0,41:2,2	0/0:0,117,255:39,0	0/0:0,39,207:13,0	0/1:87,0,9:1,5	0/1:47,0,50:3,3	0/0:0,33,198:11,0	0/1:139,0,66:5,10	0/0:0,45,157:15,0	0/1:69,0,28:2,4	0/0:0,18,133:6,0	0/1:112,0,85:5,7	0/1:17,0,40:2,1	0/0:0,24,155:8,0	0/1:50,0,75:4,3	0/0:0,33,195:11,0	0/0:0,18,130:6,0	0/0:0,21,147:7,0	0/0:0,141,255:47,0	0/1:206,0,204:18,23	0/1:48,0,113:5,3	0/0:0,39,203:13,0	0/1:52,0,138:9,4	0/1:92,0,139:9,7	0/0:0,33,222:11,0	0/0:0,2,168:8,1	0/1:37,0,41:2,2	0/1:78,0,102:6,5	0/0:0,30,204:10,0	0/0:0,99,255:33,0	0/1:103,0,15:1,3	0/0:0,33,225:11,0	0/1:19,0,21:1,1	0/0:0,21,127:7,0	0/0:0,24,160:8,0	0/0:0,54,235:18,0	0/0:0,66,250:22,0	0/0:0,27,171:9,0	./.:0,0,0:0,0	0/1:255,0,255:28,28	./.:0,0,0:0,0	0/0:0,72,255:24,0	0/0:0,169,255:56,0	0/0:0,30,255:10,0	0/0:0,15,186:5,0	0/0:0,21,223:7,0	0/0:0,27,255:9,0	0/0:0,36,255:12,0	0/0:0,48,255:16,0	0/0:0,48,255:16,0	0/0:0,21,138:7,0	0/0:0,15,186:5,0	0/0:0,54,255:18,0	0/0:0,66,255:22,0	0/0:0,30,255:10,0	0/0:0,30,255:10,0	0/0:0,75,255:25,0	0/1:202,0,231:10,8	0/1:255,0,253:14,16	0/0:0,45,255:15,0	0/1:255,0,255:17,16	0/0:0,30,255:10,0	0/0:0,66,255:22,0	0/0:0,18,216:6,0	0/0:0,24,255:8,0	0/0:0,99,255:33,0	0/0:0,93,255:31,0	0/1:255,0,255:19,41	0/1:217,0,255:58,16	0/1:255,0,255:17,26	0/1:255,0,255:27,39	0/1:219,0,255:41,16	0/1:144,0,255:27,9	0/0:0,33,255:11,0	0/0:0,51,255:17,0	0/0:0,78,255:26,0	0/0:0,24,255:8,0	0/0:0,33,255:11,0	0/0:0,30,255:10,0	0/0:0,18,178:6,0	0/0:0,15,165:5,0	./.:0,0,0:0,0	./.:0,0,0:0,0	./.:0,0,0:0,0	./.:0,0,0:0,0	./.:0,0,0:0,0	./.:0,0,0:0,0	./.:0,0,0:0,0	./.:0,0,0:0,0	./.:0,0,0:0,0	./.:0,0,0:0,0	0/0:0,18,195:6,0	0/0:0,75,255:25,0	0/0:0,81,255:27,0	0/0:0,57,255:19,0	0/0:0,42,255:14,0	0/0:0,87,255:29,0	0/0:0,39,255:13,0	0/0:0,30,255:10,0	0/0:0,21,210:7,0	0/0:0,30,255:10,0	0/0:0,21,208:7,0	0/0:0,48,255:16,0	0/0:0,33,255:11,0	0/0:0,66,255:22,0	0/0:0,75,255:25,0	0/0:0,30,255:10,0	0/0:0,24,254:8,0	0/0:0,27,255:9,0	0/0:0,33,255:11,0	0/0:0,27,254:9,0	0/0:0,24,234:8,0	0/0:0,33,255:11,0	0/0:0,39,255:13,0	0/0:0,33,255:11,0	0/0:0,33,255:11,0	0/0:0,51,255:17,0	0/0:0,30,255:10,0	0/0:0,15,189:5,0	0/0:0,75,255:25,0	1/1:.:.
chrX	169955609	.	C	T	999	.	VDB=0.229025;SGB=665.926;RPB=0.763148;MQB=0.996224;MQSB=0.999946;BQB=0.0975202;MQ0F=0;ICB=0.42612;HOB=0.0520914;MQ=59;DP=2867;DP4=397,365,1008,842;AN=316;AC=188	GT:PL:AD	0/1:108,0,79:5,7	0/1:36,0,17:1,2	0/1:76,0,75:5,5	1/1:46,6,0:0,2	0/1:0,3,26:1,0	1/1:141,3,0:1,9	0/1:45,0,71:4,3	0/1:60,0,85:5,4	0/1:1,0,123:7,1	0/1:33,0,60:3,2	0/1:66,0,67:4,5	0/1:0,3,26:1,0	0/1:70,0,71:4,4	1/1:155,27,0:0,9	0/1:33,0,127:8,3	0/1:74,0,33:2,4	0/1:153,0,71:5,12	1/1:121,21,0:0,7	0/1:69,0,46:3,4	0/1:109,0,24:2,7	0/1:78,0,90:6,5	0/1:87,0,49:3,5	0/1:120,0,28:3,10	1/1:117,18,0:0,6	1/1:160,13,0:1,12	0/1:63,0,31:2,4	0/1:107,0,24:2,6	0/1:133,0,50:4,12	0/1:141,0,52:4,11	0/1:102,0,30:2,5	0/1:93,0,62:4,6	0/1:77,0,68:4,5	0/1:26,0,81:5,2	0/1:97,0,7:1,5	0/1:130,0,38:3,9	0/1:54,0,64:2,3	0/1:83,0,8:1,5	0/1:57,0,33:2,4	0/1:49,0,116:7,4	0/1:156,0,4:2,13	0/1:19,0,19:1,1	0/1:19,0,119:7,2	0/1:27,0,183:11,3	0/1:51,0,127:5,4	0/1:49,0,59:4,3	0/1:117,0,42:3,7	0/1:159,0,21:3,13	0/1:34,0,36:2,2	0/1:111,0,173:10,8	0/1:144,0,72:5,11	0/1:50,0,33:2,3	0/1:163,0,158:15,16	0/1:0,0,120:7,1	0/1:66,0,66:5,4	0/1:81,0,52:3,5	0/1:153,0,100:7,13	0/1:98,0,48:3,6	0/1:150,0,33:3,11	0/1:17,0,45:2,1	0/1:52,0,78:4,3	0/1:57,0,39:2,3	0/1:19,0,19:1,1	0/1:31,0,48:3,2	0/1:33,0,40:2,2	0/1:93,0,6:1,6	0/1:52,0,55:3,3	0/1:137,0,101:7,11	0/1:255,0,147:18,37	0/1:174,0,167:16,20	0/1:106,0,115:8,8	0/1:141,0,23:2,8	0/1:34,0,164:9,3	0/1:115,0,109:5,6	0/1:73,0,117:7,5	0/1:63,0,72:4,4	0/1:99,0,87:6,5	0/1:19,0,112:7,2	0/1:58,0,100:6,4	0/1:151,0,125:12,17	0/0:0,9,64:3,0	0/1:81,0,23:2,5	0/1:72,0,11:1,4	0/1:41,0,65:4,3	0/1:107,0,62:4,8	0/1:166,0,85:6,11	0/1:117,0,62:4,8	0/1:154,0,68:5,10	./.:0,0,0:0,0	0/1:255,0,255:21,25	./.:0,0,0:0,0	0/0:0,93,255:31,0	1/1:255,90,0:1,42	0/0:0,21,197:7,0	0/0:0,36,255:12,0	1/1:255,30,0:0,10	0/0:0,24,255:8,0	1/1:255,36,0:0,12	1/1:255,96,0:0,32	1/1:153,18,0:0,6	1/1:255,93,0:0,31	1/1:255,27,0:0,9	1/1:255,90,0:0,30	1/1:255,72,0:0,24	1/1:255,39,0:0,13	1/1:255,30,0:0,10	1/1:255,48,0:0,16	1/1:255,78,0:0,26	1/1:255,54,0:0,18	1/1:255,39,0:0,13	1/1:255,78,0:0,26	1/1:255,45,0:0,15	1/1:255,69,0:0,23	1/1:159,15,0:0,5	0/0:0,48,255:16,0	1/1:255,87,0:0,29	1/1:255,87,0:0,29	1/1:255,220,0:0,73	0/1:255,0,162:15,79	1/1:255,255,0:0,111	1/1:255,255,0:1,112	0/1:255,0,40:12,90	1/1:255,255,0:0,121	1/1:253,21,0:0,7	1/1:255,33,0:0,11	1/1:255,66,0:0,22	0/0:0,33,255:11,0	0/0:0,63,255:21,0	1/1:184,18,0:0,6	0/1:140,0,125:5,6	1/1:214,21,0:0,7	./.:0,0,0:0,0	./.:0,0,0:0,0	./.:0,0,0:0,0	./.:0,0,0:0,0	./.:0,0,0:0,0	./.:0,0,0:0,0	./.:0,0,0:0,0	./.:0,0,0:0,0	./.:0,0,0:0,0	./.:0,0,0:0,0	0/0:0,48,255:16,0	0/0:0,81,255:27,0	0/0:0,75,255:25,0	1/1:255,60,0:0,20	1/1:255,39,0:0,13	1/1:255,81,0:0,27	1/1:255,57,0:0,19	1/1:138,18,0:0,6	0/0:0,33,255:11,0	1/1:255,36,0:0,12	1/1:255,45,0:0,15	1/1:255,39,0:0,13	1/1:255,36,0:0,12	1/1:255,45,0:0,15	1/1:255,57,0:0,19	1/1:255,54,0:0,18	1/1:255,30,0:0,10	1/1:255,36,0:0,12	1/1:255,45,0:0,15	0/0:0,51,255:17,0	0/0:0,45,255:15,0	0/0:0,36,255:12,0	0/0:0,57,255:19,0	0/0:0,42,255:14,0	0/0:0,48,255:16,0	0/0:0,48,255:16,0	0/0:0,30,255:10,0	0/0:0,42,255:14,0	0/0:0,60,255:20,0	1/1:.:.
chrX	169955617	.	T	C	999	.	VDB=0.688777;SGB=383.538;RPB=0.210376;MQB=0.999598;MQSB=0.997302;BQB=0.105556;MQ0F=0;ICB=0.515877;HOB=0.0392714;MQ=59;DP=2867;DP4=1211,1032,223,174;AN=316;AC=46	GT:PL:AD	0/0:0,36,186:12,0	0/1:45,6,0:0,2	0/0:0,27,155:9,0	0/1:47,6,0:0,2	0/0:0,3,25:1,0	0/0:0,24,151:8,0	0/1:63,0,99:6,4	0/1:23,0,85:5,2	0/0:4,0,107:6,1	0/1:10,0,75:4,1	0/1:64,0,74:5,5	0/0:0,3,25:1,0	0/1:74,0,66:4,4	0/0:0,33,175:11,0	0/1:65,0,99:6,4	0/0:0,21,136:7,0	0/0:0,54,226:18,0	0/0:0,24,154:8,0	0/1:76,0,29:2,4	0/0:0,33,180:11,0	0/1:101,0,86:7,6	0/0:0,24,152:8,0	0/0:0,48,162:16,0	0/0:0,18,115:6,0	0/0:0,36,185:12,0	0/1:77,0,26:2,4	0/0:0,24,146:8,0	0/0:0,39,213:13,0	0/0:0,48,207:16,0	0/1:111,0,27:2,5	0/0:0,21,134:7,0	0/0:0,24,145:8,0	0/1:28,0,66:5,2	0/1:81,0,8:1,5	0/0:0,33,183:11,0	0/0:0,15,97:5,0	0/0:0,21,134:7,0	0/0:0,21,126:7,0	0/1:64,0,78:5,5	0/0:0,42,192:14,0	0/1:48,0,12:1,3	0/0:0,3,117:7,1	0/1:38,0,152:9,3	0/1:44,0,131:5,3	0/1:55,0,58:4,3	0/0:0,30,181:10,0	0/0:0,39,199:13,0	0/1:95,0,28:2,5	0/0:0,45,213:15,0	0/0:0,57,228:19,0	0/1:30,0,75:4,2	0/0:0,90,247:30,0	0/0:0,24,150:8,0	0/1:69,0,75:6,4	0/1:87,0,51:3,5	0/0:0,27,198:17,1	0/1:121,0,60:4,7	0/0:0,42,200:14,0	0/1:17,0,44:2,1	0/0:0,21,139:7,0	0/1:8,0,87:5,1	0/1:19,0,19:1,1	0/0:0,15,106:5,0	0/1:41,6,0:0,2	0/0:0,27,145:9,0	0/0:0,24,153:8,0	0/0:0,57,227:19,0	0/0:0,160,255:53,0	0/1:180,0,154:17,19	0/1:110,0,76:6,7	0/0:0,30,191:10,0	0/1:34,0,162:10,3	0/1:143,0,98:5,7	0/0:0,36,175:12,0	0/1:70,0,68:4,4	0/1:106,0,104:6,5	0/1:9,0,91:5,1	0/0:0,27,154:9,0	0/0:0,87,244:29,0	0/0:0,12,84:4,0	0/0:0,24,150:8,0	0/1:80,0,9:1,4	0/0:0,21,122:7,0	0/0:0,33,169:11,0	0/0:0,51,237:17,0	0/0:0,30,155:10,0	0/0:0,45,243:15,0	./.:0,0,0:0,0	0/1:255,0,255:21,24	./.:0,0,0:0,0	0/0:0,99,255:33,0	0/0:0,138,255:46,0	0/0:0,21,205:7,0	0/0:0,42,255:14,0	0/0:0,24,255:8,0	0/0:0,27,255:9,0	0/0:0,45,255:15,0	0/0:0,93,255:31,0	0/0:0,21,182:7,0	0/0:0,93,255:31,0	0/0:0,27,255:9,0	0/0:0,96,255:32,0	0/0:0,72,255:24,0	0/0:0,45,255:15,0	0/0:0,42,255:14,0	0/0:0,45,255:15,0	0/0:0,72,255:24,0	0/1:108,0,255:14,5	0/0:0,39,255:13,0	0/1:235,0,255:16,13	0/0:0,51,255:17,0	0/0:0,66,255:22,0	0/0:0,15,136:5,0	0/0:0,42,255:14,0	0/0:0,99,255:33,0	0/0:0,90,255:30,0	0/0:0,235,255:78,0	0/1:46,0,255:85,12	0/1:7,0,255:103,11	0/1:255,0,255:49,67	0/1:255,0,255:57,52	0/1:255,0,255:62,65	0/0:0,21,255:7,0	0/0:0,33,255:11,0	0/0:0,57,255:19,0	0/0:0,30,255:10,0	0/0:0,66,255:22,0	0/0:0,18,184:6,0	0/0:0,27,253:9,0	0/0:0,21,215:7,0	./.:0,0,0:0,0	./.:0,0,0:0,0	./.:0,0,0:0,0	./.:0,0,0:0,0	./.:0,0,0:0,0	./.:0,0,0:0,0	./.:0,0,0:0,0	./.:0,0,0:0,0	./.:0,0,0:0,0	./.:0,0,0:0,0	0/0:0,45,255:15,0	0/0:0,75,255:25,0	0/0:0,75,255:25,0	0/0:0,57,255:19,0	0/0:0,33,255:11,0	0/0:0,78,255:26,0	0/0:0,66,255:22,0	0/0:0,12,109:4,0	0/0:0,33,255:11,0	0/0:0,36,255:12,0	0/0:0,45,255:15,0	0/0:0,36,255:12,0	0/0:0,33,255:11,0	0/0:0,45,255:15,0	0/0:0,63,255:21,0	0/0:0,57,255:19,0	0/0:0,30,255:10,0	0/0:0,33,255:11,0	0/0:0,51,255:17,0	0/0:0,48,255:16,0	0/0:0,45,255:15,0	0/0:0,30,255:10,0	0/0:0,42,255:14,0	0/0:0,45,255:15,0	0/0:0,54,255:18,0	0/0:0,51,255:17,0	0/0:0,30,255:10,0	0/0:0,39,255:13,0	0/0:0,60,255:20,0	1/1:.:.
chrX	169955926	.	G	T	999	.	VDB=0.861911;SGB=605.223;RPB=0.401026;MQB=0.993864;MQSB=0.999241;BQB=2.95882e-05;MQ0F=0;ICB=0.814917;HOB=0.023145;MQ=59;DP=3225;DP4=1280,1080,305,290;AN=316;AC=57	GT:PL:AD	0/0:0,15,104:5,0	0/1:39,0,32:2,2	0/0:0,42,211:14,0	0/1:34,0,37:2,2	0/0:0,15,104:5,0	0/0:0,63,253:21,0	0/1:94,0,21:2,9	0/1:42,0,124:7,3	0/0:0,12,76:4,0	0/1:34,0,58:3,2	0/1:106,0,25:2,7	0/1:58,0,11:1,4	0/1:88,0,6:1,6	0/0:0,9,74:3,0	0/1:15,0,37:2,1	0/0:0,12,80:4,0	0/0:0,21,125:7,0	0/0:0,42,214:14,0	0/1:37,0,40:2,2	0/0:0,12,88:4,0	0/1:71,0,31:2,4	0/0:0,48,208:16,0	0/0:0,18,125:6,0	0/0:0,33,185:11,0	0/0:0,9,72:3,0	0/1:48,0,101:5,3	0/0:0,27,143:9,0	0/0:0,45,255:15,0	0/0:0,33,171:11,0	0/1:31,0,48:3,2	0/0:0,48,213:16,0	0/0:0,30,175:10,0	0/1:32,0,145:10,3	0/1:65,0,83:5,5	0/0:0,48,223:16,0	0/0:0,15,103:5,0	0/0:0,33,214:11,0	0/0:0,15,110:5,0	0/1:51,0,129:9,4	0/0:0,12,93:4,0	0/1:62,0,114:5,4	0/1:29,0,89:5,2	0/1:119,0,105:7,9	0/1:27,0,93:5,2	0/1:55,0,37:2,3	0/0:0,24,158:8,0	0/0:0,33,196:11,0	0/1:41,0,88:5,3	0/0:0,30,183:10,0	0/0:0,24,157:8,0	0/0:0,15,111:5,0	0/0:0,117,255:39,0	0/0:0,42,206:14,0	0/1:69,0,53:3,4	0/1:102,0,8:1,6	0/1:36,0,109:6,3	0/1:49,0,76:5,3	0/0:0,12,80:4,0	0/0:0,6,55:2,0	0/0:0,18,124:6,0	0/1:85,0,51:3,5	0/1:116,0,8:1,5	0/0:0,12,90:4,0	0/1:6,0,82:6,1	0/0:0,27,171:9,0	0/0:0,33,165:11,0	0/0:0,39,160:13,0	0/0:0,175,255:58,0	0/1:175,0,226:25,22	0/1:94,0,77:4,6	0/0:0,39,197:13,0	0/1:63,0,89:5,4	0/1:81,0,76:5,5	0/0:0,24,155:8,0	0/1:75,0,121:8,5	0/1:134,0,91:6,7	0/1:110,0,43:3,7	0/0:0,45,246:15,0	0/0:0,81,255:27,0	0/1:46,0,68:5,3	0/0:0,36,202:12,0	0/1:29,0,71:4,2	0/0:0,12,92:4,0	0/0:0,51,232:17,0	0/0:0,39,198:13,0	0/0:0,33,193:11,0	0/0:0,30,173:10,0	./.:0,0,0:0,0	0/1:255,0,255:33,22	./.:0,0,0:0,0	0/0:0,108,255:36,0	0/0:0,214,255:71,0	0/0:0,24,228:8,0	0/0:0,63,255:21,0	0/0:0,30,255:10,0	0/0:0,21,227:7,0	0/0:0,86,255:33,1	0/0:0,157,255:52,0	0/0:0,102,255:34,0	0/0:0,84,255:34,1	0/0:0,108,255:36,0	0/0:0,148,255:49,0	0/0:0,63,255:21,0	0/0:0,54,255:18,0	0/0:0,54,255:18,0	0/1:190,0,255:15,9	0/0:0,69,255:23,0	0/1:173,0,255:21,10	1/1:255,36,0:0,12	0/1:213,0,255:18,14	1/1:255,45,0:0,15	1/1:255,72,0:0,24	0/0:0,18,180:6,0	0/0:0,33,255:11,0	0/1:166,0,241:11,8	0/1:255,0,255:13,13	0/1:255,0,255:70,27	0/0:0,255,255:102,0	0/1:255,0,255:101,33	0/1:255,0,255:56,80	0/1:255,0,255:54,43	0/1:255,0,255:63,113	0/0:0,15,183:5,0	0/0:0,48,255:16,0	0/0:0,69,255:23,0	0/0:0,72,255:24,0	0/0:0,39,255:13,0	0/0:0,12,139:4,0	0/0:0,21,210:7,0	0/0:0,12,135:4,0	./.:0,0,0:0,0	./.:0,0,0:0,0	./.:0,0,0:0,0	./.:0,0,0:0,0	./.:0,0,0:0,0	./.:0,0,0:0,0	./.:0,0,0:0,0	./.:0,0,0:0,0	./.:0,0,0:0,0	./.:0,0,0:0,0	0/0:0,45,255:15,0	0/0:0,51,255:17,0	0/0:0,111,255:37,0	0/0:0,123,255:41,0	0/0:0,30,255:10,0	0/0:0,78,255:26,0	0/0:0,78,255:26,0	0/0:0,36,255:12,0	0/0:0,30,253:10,0	0/0:0,51,255:17,0	0/0:0,30,255:10,0	0/0:0,36,255:12,0	0/0:0,39,255:13,0	0/0:0,84,255:28,0	0/0:0,90,255:30,0	0/0:0,24,203:8,0	0/0:0,69,255:23,0	0/0:0,24,242:8,0	0/0:0,48,255:16,0	0/0:0,42,255:14,0	0/0:0,66,255:22,0	0/0:0,33,253:11,0	0/0:0,27,255:9,0	0/0:0,27,255:9,0	0/0:0,45,255:15,0	0/0:0,39,255:13,0	0/0:0,30,255:10,0	0/0:0,33,255:11,0	0/0:0,54,255:18,0	1/1:.:.
chrX	169955952	.	C	T	999	.	VDB=0.171848;SGB=856.933;RPB=0.941424;MQB=0.998442;MQSB=0.999574;BQB=4.51123e-06;MQ0F=0;ICB=0.150841;HOB=0.0775691;MQ=59;DP=3238;DP4=369,337,1103,1041;AN=316;AC=188	GT:PL:AD	0/1:67,0,72:4,4	0/1:20,0,21:1,1	0/1:79,0,118:8,6	0/1:42,0,18:1,2	0/0:0,15,107:5,0	0/1:165,0,65:6,14	0/1:90,0,44:3,8	0/1:64,0,88:5,4	0/1:27,0,96:6,2	0/1:30,0,77:4,2	0/1:94,0,8:1,5	0/1:61,0,13:1,3	0/1:61,0,14:1,3	0/1:85,0,84:5,5	0/1:35,0,64:3,2	1/1:73,12,0:0,4	0/1:120,0,108:7,9	0/1:118,0,42:3,8	0/1:43,0,85:6,3	0/1:62,0,98:6,4	0/1:84,0,27:2,5	1/1:185,36,0:0,12	0/1:71,0,32:2,4	0/1:131,0,18:2,9	0/1:17,0,45:2,1	0/1:67,0,111:5,3	0/1:64,0,47:3,4	0/1:205,0,71:6,16	0/1:100,0,54:4,6	0/1:29,0,76:4,2	0/1:198,0,53:5,15	0/1:116,0,25:2,7	0/1:57,0,124:8,4	0/1:56,0,89:5,4	0/1:116,0,58:4,8	0/1:53,0,49:3,3	0/1:109,0,52:2,7	0/1:60,0,13:1,3	0/1:47,0,81:5,3	0/1:39,0,17:1,2	0/1:49,0,90:5,3	0/1:69,0,133:8,5	0/1:80,0,110:7,6	0/1:38,0,35:2,2	0/1:44,0,103:6,3	0/1:113,0,23:2,7	0/1:23,0,124:7,2	0/1:86,0,87:5,5	0/1:125,0,19:2,8	0/1:101,0,63:4,6	0/1:35,0,37:2,2	0/1:200,0,105:10,23	0/1:120,0,42:3,8	0/1:49,0,34:2,3	0/1:75,0,34:2,4	0/1:32,0,56:3,2	0/1:79,0,69:5,5	0/1:44,0,31:2,3	0/1:0,3,27:1,0	1/1:71,9,0:0,3	0/1:129,0,42:3,8	0/1:104,0,51:3,6	0/1:20,0,19:1,1	0/0:0,18,101:6,0	0/1:51,0,15:1,3	0/1:48,0,74:5,3	0/1:79,0,82:7,5	0/1:235,0,156:17,36	0/1:194,0,191:26,20	0/1:112,0,78:5,7	0/1:147,0,71:5,8	0/1:39,0,89:5,3	0/1:102,0,104:7,7	0/1:99,0,25:2,6	0/1:87,0,127:8,6	0/1:116,0,86:5,5	0/1:82,0,5:1,5	0/1:109,0,112:6,7	0/1:186,0,78:7,19	0/1:31,0,64:4,2	0/1:115,0,47:3,7	0/1:36,0,40:2,2	0/1:31,0,75:4,2	0/1:163,0,53:5,14	0/1:77,0,99:6,5	0/1:155,0,33:3,11	0/1:134,0,19:2,9	./.:0,0,0:0,0	0/1:255,0,255:31,19	./.:0,0,0:0,0	0/0:0,93,255:31,0	1/1:255,196,0:0,65	0/1:42,0,139:5,1	0/1:153,0,144:6,6	1/1:255,30,0:0,10	0/0:0,24,233:8,0	1/1:255,96,0:0,32	1/1:255,154,0:0,51	1/1:255,102,0:0,34	1/1:255,135,0:0,45	1/1:255,114,0:0,38	1/1:255,196,0:0,65	1/1:255,57,0:0,19	1/1:255,39,0:0,13	1/1:255,42,0:0,14	1/1:255,72,0:0,24	1/1:255,60,0:0,20	1/1:255,81,0:0,27	1/1:255,36,0:0,12	1/1:255,99,0:0,33	1/1:255,42,0:0,14	1/1:255,84,0:0,28	1/1:106,9,0:0,3	0/0:0,24,200:8,0	1/1:255,57,0:0,19	1/1:255,78,0:0,26	1/1:255,250,0:0,83	0/1:255,0,33:12,80	1/1:255,255,0:0,140	1/1:255,255,0:0,130	1/1:255,255,0:0,104	1/1:255,255,0:0,164	1/1:192,18,0:0,6	1/1:255,36,0:0,12	1/1:255,60,0:0,20	0/1:255,0,235:11,13	0/0:0,33,255:11,0	1/1:158,18,0:0,6	0/1:29,0,88:3,1	1/1:137,12,0:0,4	./.:0,0,0:0,0	./.:0,0,0:0,0	./.:0,0,0:0,0	./.:0,0,0:0,0	./.:0,0,0:0,0	./.:0,0,0:0,0	./.:0,0,0:0,0	./.:0,0,0:0,0	./.:0,0,0:0,0	./.:0,0,0:0,0	0/0:0,45,255:15,0	0/0:0,75,255:25,0	0/0:0,108,255:36,0	1/1:255,111,0:0,37	1/1:255,33,0:0,11	1/1:255,69,0:0,23	1/1:255,72,0:0,24	1/1:255,33,0:0,11	0/0:0,24,202:8,0	1/1:255,45,0:0,15	1/1:255,24,0:0,8	1/1:234,30,0:0,10	1/1:255,39,0:0,13	1/1:255,72,0:0,24	1/1:255,87,0:0,29	1/1:223,24,0:0,8	1/1:255,45,0:0,15	1/1:211,24,0:0,8	1/1:237,33,0:0,11	0/0:0,42,255:14,0	0/0:0,57,255:19,0	0/0:0,24,180:8,0	0/0:0,36,255:12,0	0/0:0,24,230:8,0	0/0:0,42,255:14,0	0/0:0,30,230:10,0	0/0:0,30,255:10,0	0/0:0,33,255:11,0	0/0:0,63,255:21,0	1/1:.:.
chrX	169956000	.	G	A	999	.	VDB=0.500707;SGB=1605.64;RPB=0.579741;MQB=0.990337;MQSB=0.997171;BQB=1.83109e-37;MQ0F=0;ICB=0.00016507;HOB=0.162603;MQ=59;DP=3328;DP4=691,856,631,698;AN=316;AC=86	GT:PL:AD	0/0:0,51,221:17,0	0/1:45,6,0:0,2	0/0:0,27,169:9,0	0/1:51,6,0:0,2	0/0:0,12,88:4,0	0/0:0,39,196:13,0	0/1:120,0,35:3,8	0/1:31,0,83:5,2	0/1:24,0,97:7,2	1/1:160,9,0:1,10	0/1:59,0,15:1,3	1/1:92,12,0:0,4	0/1:26,0,101:6,2	0/0:0,33,160:11,0	0/1:48,0,67:5,3	0/0:0,12,89:4,0	0/0:0,36,186:12,0	0/0:0,15,111:5,0	0/1:4,0,103:6,1	0/0:0,24,153:8,0	0/1:51,0,15:1,3	0/0:0,51,221:17,0	0/0:0,27,164:9,0	0/0:0,39,199:13,0	0/0:0,15,113:5,0	0/1:74,0,51:3,4	0/0:0,30,166:10,0	0/0:0,60,255:20,0	0/0:0,36,144:12,0	0/1:24,0,37:2,1	0/0:0,57,224:19,0	0/0:0,21,142:7,0	0/1:87,0,75:5,5	0/1:15,0,62:3,1	0/0:0,42,199:14,0	0/0:0,24,150:8,0	0/0:0,36,184:12,0	0/0:0,21,144:7,0	0/1:100,0,54:4,6	0/0:0,21,138:7,0	0/1:43,0,14:1,2	0/1:73,0,136:10,5	0/1:116,0,102:7,8	0/1:71,0,88:5,4	0/1:19,0,167:9,2	0/0:0,27,149:9,0	0/0:0,36,167:12,0	0/1:102,0,47:3,6	0/0:0,33,181:11,0	0/0:0,39,181:13,0	0/0:0,18,122:6,0	0/0:0,78,247:26,0	0/0:0,30,169:10,0	0/1:21,0,19:1,1	0/1:40,0,33:2,2	0/0:0,21,133:7,0	0/1:72,0,26:2,5	0/0:0,33,182:11,0	0/0:0,12,77:4,0	0/0:0,18,127:6,0	1/1:167,13,0:1,11	0/1:89,0,42:3,5	0/0:0,12,90:4,0	0/1:34,0,61:4,2	0/0:0,24,149:8,0	0/0:0,18,125:6,0	0/0:0,45,205:15,0	0/0:0,148,255:49,0	0/1:176,0,199:22,14	0/1:52,0,88:5,3	0/0:0,30,165:10,0	0/1:52,0,37:2,3	0/1:70,0,100:6,4	0/0:0,27,156:9,0	0/1:143,0,39:3,9	0/1:84,0,127:9,5	0/1:75,0,30:2,4	0/0:0,30,183:10,0	0/0:0,75,255:25,0	0/1:94,0,82:6,6	0/0:0,27,169:9,0	0/0:0,3,26:1,0	0/0:0,18,125:6,0	0/0:0,51,225:17,0	0/0:0,24,181:8,0	0/0:0,54,229:18,0	0/0:0,39,207:13,0	./.:0,0,0:0,0	0/1:255,0,255:30,23	./.:0,0,0:0,0	0/0:0,129,255:43,0	0/0:0,223,255:74,0	0/0:0,57,255:19,0	0/0:0,60,255:20,0	0/0:0,24,255:8,0	0/0:0,30,255:10,0	1/1:255,132,0:0,44	1/1:255,172,0:0,57	1/1:255,66,0:0,22	1/1:255,151,0:0,50	1/1:255,126,0:0,42	1/1:255,208,0:0,69	0/0:0,78,255:26,0	0/0:0,45,255:15,0	1/1:255,33,0:0,11	1/1:255,57,0:0,19	1/1:255,48,0:0,16	1/1:255,48,0:0,16	1/1:255,42,0:0,14	1/1:255,96,0:0,32	1/1:255,45,0:0,15	1/1:255,75,0:0,25	0/0:0,18,190:6,0	0/0:0,21,252:7,0	1/1:255,57,0:0,19	1/1:255,57,0:0,19	1/1:255,235,0:0,78	0/1:255,0,152:16,71	1/1:255,255,0:0,127	1/1:255,255,0:0,136	1/1:255,255,0:0,93	1/1:255,255,0:0,168	0/0:0,18,198:6,0	0/0:0,45,255:15,0	0/0:0,54,255:18,0	0/0:0,72,255:24,0	0/0:0,27,216:9,0	0/0:0,36,255:12,0	0/0:0,33,255:11,0	0/0:0,15,156:5,0	./.:0,0,0:0,0	./.:0,0,0:0,0	./.:0,0,0:0,0	./.:0,0,0:0,0	./.:0,0,0:0,0	./.:0,0,0:0,0	./.:0,0,0:0,0	./.:0,0,0:0,0	./.:0,0,0:0,0	./.:0,0,0:0,0	0/0:0,42,255:14,0	0/0:0,99,255:33,0	0/0:0,87,255:29,0	0/0:0,93,255:31,0	0/0:0,24,238:8,0	0/0:0,87,255:29,0	0/0:0,48,255:16,0	0/0:0,36,255:12,0	0/0:0,24,224:8,0	0/0:0,39,255:13,0	0/0:0,36,255:12,0	0/0:0,24,195:8,0	0/0:0,24,209:8,0	0/0:0,96,255:32,0	0/0:0,99,255:33,0	0/0:0,27,255:9,0	0/0:0,51,255:17,0	0/0:0,27,216:9,0	0/0:0,36,247:12,0	0/0:0,33,255:11,0	0/0:0,39,255:13,0	0/0:0,39,255:13,0	0/0:0,33,255:11,0	0/0:0,27,255:9,0	0/0:0,27,255:9,0	0/0:0,21,214:7,0	0/0:0,30,255:10,0	0/0:0,24,255:8,0	0/0:0,84,255:28,0	1/1:.:.
chrX	169956124	.	C	G	999	.	VDB=0.0939991;SGB=-75.1115;RPB=0.412012;MQB=0.999842;MQSB=0.999983;BQB=8.13759e-31;MQ0F=0;ICB=0.866457;HOB=0.0169836;MQ=59;DP=2992;DP4=1420,1195,111,82;AN=334;AC=42	GT:PL:AD	0/0:0,15,109:5,0	0/1:33,0,41:2,2	0/0:0,51,239:17,0	0/1:26,0,92:5,2	0/0:0,15,108:5,0	0/0:0,45,219:15,0	0/1:85,0,4:1,6	0/1:35,0,67:4,2	0/1:34,0,76:4,2	0/1:39,0,42:2,2	0/1:101,0,49:3,6	0/1:125,0,20:2,8	0/1:36,0,58:3,2	0/0:0,33,185:11,0	0/1:81,0,11:1,4	0/0:0,12,97:4,0	0/0:0,54,219:18,0	0/0:0,27,167:9,0	0/1:58,0,34:2,3	0/0:0,30,176:10,0	0/1:40,0,37:2,2	0/0:0,51,232:17,0	0/0:0,42,202:14,0	0/0:0,27,166:9,0	0/0:0,24,154:8,0	0/0:5,0,105:6,1	0/0:0,21,140:7,0	0/0:0,51,255:17,0	0/0:0,39,183:13,0	0/1:25,0,96:6,2	0/0:0,57,237:19,0	0/0:0,18,130:6,0	0/1:94,0,27:2,5	0/1:159,0,42:3,8	0/0:0,36,192:12,0	0/0:0,36,209:12,0	0/0:0,27,164:9,0	0/0:0,21,147:7,0	0/1:44,0,33:2,3	0/0:0,15,113:5,0	0/1:35,0,50:3,2	0/1:84,0,70:4,5	0/1:124,0,122:8,8	0/1:54,0,33:2,3	0/1:26,0,109:6,2	0/0:0,36,183:12,0	0/0:0,21,139:7,0	0/1:124,0,38:3,7	0/0:0,42,187:14,0	0/0:0,21,148:7,0	0/0:0,18,137:6,0	0/0:0,126,255:42,0	0/0:0,15,106:5,0	0/1:79,0,71:4,5	0/1:85,0,29:2,5	0/0:0,21,145:7,0	0/1:29,0,109:6,2	0/0:0,15,111:5,0	1/1:103,18,0:0,6	0/0:0,30,154:10,0	0/1:127,0,55:4,9	0/1:34,0,39:2,2	0/0:0,12,93:4,0	0/1:18,0,39:2,1	0/0:0,27,169:9,0	0/0:0,18,128:6,0	0/0:0,105,255:35,0	0/0:0,172,255:57,0	0/1:174,0,209:20,18	0/1:104,0,109:5,6	0/0:0,42,217:14,0	0/1:20,0,130:8,2	0/1:85,0,89:5,5	0/0:0,15,106:5,0	0/1:98,0,85:5,6	0/1:87,0,62:4,6	0/1:78,0,127:6,5	0/0:0,24,153:8,0	0/0:0,78,255:26,0	0/1:61,0,15:1,3	0/0:0,30,176:10,0	0/1:60,0,53:3,2	0/0:0,21,169:7,0	0/0:0,27,170:9,0	0/0:0,33,186:11,0	0/0:0,87,245:29,0	0/0:0,39,199:13,0	0/0:0,3,60:1,0	0/1:255,0,255:24,20	./.:0,0,0:0,0	0/0:0,96,255:32,0	0/0:0,181,255:60,0	0/0:0,75,255:25,0	0/0:0,33,255:11,0	0/0:0,36,255:12,0	0/0:0,33,255:11,0	0/0:0,54,255:18,0	0/0:0,102,255:34,0	0/0:0,45,255:15,0	0/0:0,105,255:35,0	0/0:0,39,255:13,0	0/0:0,90,255:30,0	0/0:0,60,255:20,0	0/0:0,30,255:10,0	0/0:0,27,252:9,0	0/0:0,87,255:29,0	0/0:0,75,255:25,0	0/0:0,108,255:36,0	0/0:0,93,255:31,0	0/0:0,108,255:36,0	0/0:0,54,255:18,0	0/0:0,144,255:48,0	0/0:0,6,75:2,0	0/0:0,21,208:7,0	0/0:0,78,255:26,0	0/0:0,66,255:22,0	0/0:0,255,255:91,0	0/0:0,238,255:79,0	0/0:0,255,255:117,0	0/0:0,255,255:110,0	0/0:0,255,255:102,0	0/0:0,255,255:169,0	0/0:0,30,255:10,0	0/0:0,24,239:8,0	0/0:0,75,255:25,0	0/0:0,51,255:17,0	0/0:0,51,250:17,0	0/0:0,27,253:9,0	0/0:0,18,192:6,0	0/0:0,21,211:7,0	./.:0,0,0:0,0	0/0:0,9,62:3,0	0/0:0,3,37:1,0	0/0:0,3,34:1,0	0/0:0,12,100:4,0	0/0:0,3,14:1,0	0/0:0,12,112:4,0	0/0:0,3,36:1,0	./.:0,0,0:0,0	0/0:0,39,255:13,0	0/0:0,24,222:8,0	0/0:0,69,255:23,0	0/0:0,102,255:34,0	0/0:0,66,255:22,0	0/0:0,33,252:11,0	0/0:0,75,255:25,0	0/0:0,48,255:16,0	0/0:0,24,225:8,0	0/0:0,18,156:6,0	0/0:0,45,255:15,0	0/0:0,33,255:11,0	0/0:0,36,255:12,0	0/0:0,30,255:10,0	0/0:0,48,255:16,0	0/0:0,75,255:25,0	0/0:0,42,255:14,0	0/0:0,42,255:14,0	0/0:0,27,237:9,0	0/0:0,21,234:7,0	0/0:0,21,234:7,0	0/0:0,21,206:7,0	0/0:0,45,255:15,0	0/0:0,51,255:17,0	0/0:0,33,255:11,0	0/0:0,27,253:9,0	0/0:0,33,255:11,0	0/0:0,48,255:16,0	0/0:0,33,255:11,0	0/0:0,90,255:30,0	1/1:.:.
chrX	169956180	.	G	A	999	.	VDB=0.0964599;SGB=566.049;RPB=0.981888;MQB=1;MQSB=1;BQB=0.376605;MQ0F=0;ICB=0.653456;HOB=0.0320703;MQ=60;DP=3288;DP4=1557,923,306,215;AN=316;AC=49	GT:PL:AD	0/0:0,33,188:11,0	0/1:39,6,0:0,2	0/0:0,9,67:3,0	0/1:85,0,69:4,6	0/0:0,3,25:1,0	0/0:0,27,144:9,0	0/1:103,0,49:3,6	0/0:3,0,114:6,1	0/1:6,0,94:5,1	0/1:95,0,46:3,7	0/1:52,0,71:4,3	0/1:77,0,53:3,4	0/1:50,0,66:4,3	0/0:0,33,180:11,0	0/0:0,6,49:2,0	0/0:0,12,91:4,0	0/0:0,63,246:21,0	0/0:0,24,145:8,0	0/1:64,0,10:1,4	0/0:0,27,155:9,0	0/0:0,9,71:3,0	0/0:0,54,205:18,0	0/0:0,54,233:18,0	0/0:0,24,141:8,0	0/0:0,27,222:9,0	0/1:147,0,80:6,10	0/0:0,21,194:7,0	0/0:0,45,255:15,0	0/0:0,30,203:10,0	0/1:101,0,128:8,5	0/0:0,39,190:13,0	0/0:0,33,190:11,0	0/1:54,0,77:3,3	0/1:50,0,74:4,3	0/0:0,24,150:8,0	0/0:0,45,222:15,0	0/0:0,39,173:13,0	0/0:0,15,108:5,0	0/1:8,0,70:4,1	0/0:0,39,207:13,0	0/1:38,0,57:3,2	0/1:87,0,83:5,5	0/1:145,0,73:5,10	0/1:115,0,46:3,7	0/1:45,0,119:7,3	0/0:0,27,145:9,0	0/0:0,27,144:9,0	0/1:59,0,48:3,4	0/0:0,48,219:16,0	0/0:0,21,144:7,0	0/1:7,0,98:5,1	0/0:0,117,251:39,0	0/0:0,6,50:2,0	0/1:86,0,81:6,6	0/1:27,3,0:0,1	0/0:0,18,132:6,0	0/1:43,0,114:7,3	0/0:0,21,118:7,0	1/1:118,21,0:0,7	0/0:0,39,198:13,0	0/1:92,0,35:2,5	0/0:0,3,27:1,0	./.:0,0,0:0,0	0/1:51,0,66:4,3	0/0:0,24,156:8,0	0/0:0,18,117:6,0	0/0:0,60,243:20,0	0/0:0,157,255:52,0	0/1:217,0,181:16,16	0/1:69,0,88:5,4	0/0:0,33,179:11,0	0/1:58,0,125:8,5	0/1:62,0,129:6,4	0/0:0,18,129:6,0	0/1:99,0,83:5,6	0/1:112,0,79:5,7	0/1:97,0,76:5,6	0/0:0,33,185:11,0	0/0:0,63,238:21,0	0/1:136,0,59:4,7	0/0:0,27,164:9,0	0/1:69,0,87:5,4	0/0:0,27,162:9,0	0/0:0,27,200:9,0	0/0:0,36,200:12,0	0/0:0,63,255:21,0	0/0:0,39,211:13,0	0/0:0,3,16:1,0	0/1:255,0,255:26,20	./.:0,0,0:0,0	0/0:0,120,255:40,0	0/0:0,211,255:70,0	0/0:0,96,255:32,0	0/0:0,72,255:24,0	0/0:0,42,255:14,0	0/0:0,36,255:12,0	0/0:0,135,255:45,0	0/0:0,217,255:72,0	0/0:0,78,255:26,0	0/0:0,144,255:48,0	0/0:0,120,255:40,0	0/0:0,255,255:107,0	0/0:0,54,255:18,0	0/0:0,21,226:7,0	0/0:0,39,255:13,0	0/1:174,0,255:21,9	0/0:0,96,255:32,0	0/1:255,0,255:14,21	0/0:0,96,255:32,0	0/1:255,0,164:8,15	0/1:255,0,221:10,18	0/1:255,0,255:37,16	0/0:0,15,168:5,0	0/0:0,15,186:5,0	0/0:0,87,255:29,0	0/0:0,63,255:21,0	0/1:140,0,255:67,12	0/0:0,255,255:93,0	0/0:0,41,255:104,10	0/1:255,0,255:37,70	0/1:255,0,255:46,62	0/1:255,0,255:72,92	0/0:0,36,255:12,0	0/0:0,36,255:12,0	0/0:0,69,255:23,0	0/0:0,57,255:19,0	0/0:0,42,255:14,0	0/0:0,30,255:10,0	0/0:0,30,255:10,0	0/0:0,12,123:4,0	./.:0,0,0:0,0	./.:0,0,0:0,0	./.:0,0,0:0,0	./.:0,0,0:0,0	./.:0,0,0:0,0	./.:0,0,0:0,0	./.:0,0,0:0,0	./.:0,0,0:0,0	./.:0,0,0:0,0	./.:0,0,0:0,0	0/0:0,27,255:9,0	0/0:0,63,255:21,0	0/0:0,120,255:40,0	0/0:0,57,255:19,0	0/0:0,36,255:12,0	0/0:0,75,255:25,0	0/0:0,45,255:15,0	0/0:0,21,193:7,0	0/0:0,21,199:7,0	0/0:0,51,255:17,0	0/0:0,24,244:8,0	0/0:0,24,218:8,0	0/0:0,30,255:10,0	0/0:0,69,255:23,0	0/0:0,72,255:24,0	0/0:0,51,255:17,0	0/0:0,21,206:7,0	0/0:0,24,236:8,0	0/0:0,33,255:11,0	0/0:0,30,255:10,0	0/0:0,30,255:10,0	0/0:0,42,255:14,0	0/0:0,51,255:17,0	0/0:0,30,255:10,0	0/0:0,30,255:10,0	0/0:0,39,255:13,0	0/0:0,39,255:13,0	0/0:0,24,255:8,0	0/0:0,78,255:26,0	1/1:.:.
chrX	169956322	.	T	C	999	.	VDB=0.195957;SGB=1221.23;RPB=0.498262;MQB=0.997661;MQSB=0.998391;BQB=0;MQ0F=0;ICB=0.00026735;HOB=0.161366;MQ=59;DP=2983;DP4=680,652,569,801;AN=316;AC=115	GT:PL:AD	0/0:0,33,182:11,0	0/1:59,0,34:2,3	0/0:0,33,171:11,0	0/1:72,0,40:3,5	0/0:0,3,25:1,0	0/0:0,45,206:15,0	0/1:135,0,78:6,10	0/1:72,0,55:4,4	0/1:26,0,111:7,2	0/1:76,0,29:2,4	0/1:76,0,10:1,4	0/1:105,0,36:3,7	0/1:24,0,95:6,2	0/0:0,48,213:16,0	0/0:0,15,97:5,0	0/0:0,18,121:6,0	0/0:0,60,233:20,0	0/0:0,48,202:16,0	0/1:119,0,1:1,7	0/0:0,30,171:10,0	0/1:85,0,4:1,6	0/0:0,63,226:21,0	0/0:0,39,183:13,0	0/0:0,36,162:12,0	0/0:0,24,153:8,0	0/1:94,0,78:5,6	0/0:0,24,143:8,0	0/0:0,27,201:9,0	0/0:0,39,193:13,0	0/1:74,0,115:8,3	0/0:0,24,149:8,0	0/0:0,36,189:12,0	0/1:58,0,50:3,4	0/1:26,0,126:6,2	0/0:0,27,135:9,0	0/0:0,42,201:14,0	0/0:0,27,159:9,0	0/0:0,33,177:11,0	0/1:66,0,109:7,3	0/0:0,33,170:11,0	0/1:72,0,14:1,3	0/1:37,0,48:3,2	0/1:68,0,97:6,4	0/1:92,0,7:1,5	0/0:0,15,107:5,0	0/0:0,48,210:16,0	0/0:0,30,156:10,0	0/1:68,0,56:2,4	0/0:0,39,200:13,0	0/0:0,30,161:10,0	0/0:0,1,117:8,1	0/0:0,129,245:43,0	0/0:0,12,85:4,0	0/1:45,0,144:11,4	0/1:69,0,9:1,4	0/0:0,21,136:7,0	0/1:23,0,112:7,2	0/0:0,30,134:10,0	0/1:125,0,28:3,10	0/0:0,36,175:12,0	0/1:75,0,87:5,4	0/1:10,0,31:2,1	0/0:0,15,85:5,0	0/1:56,0,68:4,3	0/0:0,33,172:11,0	0/0:0,12,90:4,0	0/0:0,57,205:19,0	0/0:0,129,255:43,0	0/1:125,0,178:18,10	0/1:70,0,97:6,4	0/0:0,39,217:13,0	0/1:68,0,90:6,5	0/1:62,0,63:4,4	0/0:0,18,121:6,0	0/1:83,0,73:5,5	0/1:68,0,29:2,4	0/1:111,0,22:1,7	0/0:0,24,151:8,0	0/0:0,51,221:17,0	0/1:55,0,37:2,2	0/0:0,36,190:12,0	0/1:59,0,52:3,3	0/0:0,18,113:6,0	0/0:0,42,202:14,0	0/0:0,45,217:15,0	0/0:0,45,206:15,0	0/0:0,39,220:13,0	./.:0,0,0:0,0	0/1:255,0,255:25,20	./.:0,0,0:0,0	0/0:0,120,255:40,0	0/0:0,220,255:73,0	0/1:144,0,255:12,6	0/1:253,0,255:11,11	1/1:226,24,0:0,8	0/0:0,30,255:10,0	1/1:226,33,0:0,11	1/1:255,160,0:0,53	1/1:255,42,0:0,14	1/1:255,117,0:0,39	1/1:255,63,0:0,21	1/1:255,235,0:0,78	0/0:0,54,255:18,0	1/1:146,12,0:0,4	1/1:255,39,0:0,13	1/1:255,102,0:0,34	1/1:255,87,0:0,29	1/1:255,69,0:0,23	1/1:255,51,0:0,17	1/1:255,54,0:0,18	1/1:255,75,0:0,25	1/1:255,126,0:0,42	1/1:190,21,0:0,7	0/0:0,21,208:7,0	0/1:193,0,255:15,9	0/1:241,0,132:6,12	1/1:255,199,0:0,66	0/1:255,0,24:8,66	1/1:255,255,0:0,92	1/1:255,255,0:0,90	1/1:255,255,0:0,87	1/1:255,255,0:0,141	1/1:255,33,0:0,11	0/0:0,36,255:12,0	0/0:0,63,255:21,0	0/1:189,0,255:14,8	0/0:0,14,237:9,1	0/0:0,27,233:9,0	0/0:0,27,237:9,0	0/0:0,15,136:5,0	./.:0,0,0:0,0	./.:0,0,0:0,0	./.:0,0,0:0,0	./.:0,0,0:0,0	./.:0,0,0:0,0	./.:0,0,0:0,0	./.:0,0,0:0,0	./.:0,0,0:0,0	./.:0,0,0:0,0	./.:0,0,0:0,0	0/0:0,24,228:8,0	0/0:0,60,255:20,0	0/0:0,132,255:44,0	0/1:158,0,255:17,7	0/0:0,36,255:12,0	0/1:179,0,255:17,7	0/1:186,0,112:5,8	0/0:0,12,123:4,0	0/0:0,18,165:6,0	1/1:223,36,0:0,12	1/1:255,36,0:0,12	1/1:255,42,0:0,14	1/1:163,15,0:0,5	1/1:255,57,0:0,19	1/1:255,75,0:0,25	1/1:255,27,0:0,9	1/1:255,42,0:0,14	1/1:227,27,0:0,9	1/1:255,27,0:0,9	0/0:0,27,220:9,0	0/0:0,42,255:14,0	0/0:0,45,255:15,0	0/0:0,42,255:14,0	0/0:0,24,255:8,0	0/0:0,39,255:13,0	0/0:0,24,247:8,0	0/0:0,39,255:13,0	0/0:0,15,178:5,0	0/0:0,90,255:30,0	1/1:.:.
chrX	169956363	.	A	C	999	.	VDB=0.0404148;SGB=527.317;RPB=9.16352e-06;MQB=0.00425367;MQSB=0.00601516;BQB=1.54143e-42;MQ0F=0.00954198;ICB=0.39788;HOB=0.0538967;MQ=57;DP=2620;DP4=329,220,962,816;AN=316;AC=209	GT:PL:AD	0/1:119,0,52:4,9	0/1:4,0,42:2,1	0/1:107,0,54:4,7	0/1:115,0,0:1,7	0/0:0,9,63:3,0	0/1:61,0,80:5,5	0/1:95,0,53:4,6	0/1:64,0,108:7,4	0/1:21,0,114:7,2	0/1:19,0,18:1,1	0/1:56,0,64:4,4	0/1:36,0,50:3,2	0/1:14,0,58:3,1	0/1:106,0,53:4,6	0/1:20,0,97:7,2	0/1:133,0,20:2,8	0/1:73,0,124:8,5	0/1:51,0,66:5,3	0/1:120,0,2:1,7	0/1:35,0,95:6,3	0/1:61,0,8:1,4	0/1:133,0,48:4,9	0/1:34,0,72:4,2	0/1:74,0,43:3,4	0/1:55,0,53:3,3	0/1:57,0,110:7,4	0/1:40,0,52:3,4	0/1:141,0,35:3,7	0/1:106,0,44:3,6	0/1:3,0,142:7,1	1/1:95,12,0:0,4	0/1:140,0,29:3,9	0/1:28,0,103:6,2	0/1:27,0,128:6,2	0/1:75,0,32:2,4	1/1:113,4,0:1,8	0/1:76,0,30:2,4	0/1:132,0,18:2,8	0/1:56,0,97:8,4	0/1:68,0,77:5,4	0/1:34,0,76:4,2	0/1:13,0,73:4,1	0/0:0,21,155:7,0	0/1:65,0,47:3,4	0/0:0,6,51:2,0	0/1:52,0,89:5,3	1/1:82,12,0:0,4	0/1:13,0,84:3,1	0/1:69,0,68:4,4	0/1:106,0,45:3,6	0/1:40,0,86:6,3	0/1:201,0,72:8,21	0/1:16,0,39:2,1	0/1:56,0,141:10,4	0/0:0,6,49:2,0	0/1:89,0,52:4,6	0/1:9,0,88:5,1	1/1:86,15,0:0,5	1/1:141,21,0:0,7	0/1:53,0,68:5,4	0/1:42,0,15:1,2	0/0:0,6,44:2,0	0/1:46,0,46:3,3	0/1:64,0,14:1,3	0/1:57,0,107:10,5	0/1:61,0,13:1,3	0/1:108,0,77:5,7	0/1:216,0,130:14,24	0/1:96,0,197:18,8	0/1:137,0,60:4,7	0/1:88,0,40:3,5	0/1:67,0,83:5,4	0/1:12,0,72:4,1	0/1:72,0,32:2,4	0/1:6,0,101:6,1	0/1:97,0,7:1,5	0/1:106,0,70:3,6	0/1:51,0,86:5,3	0/1:97,0,85:6,7	0/1:17,0,31:2,1	0/1:49,0,56:5,3	0/1:41,0,38:2,2	0/1:91,0,6:1,5	0/1:77,0,75:7,6	0/1:123,0,90:6,7	0/1:100,0,74:5,8	0/1:116,0,42:3,7	./.:0,0,0:0,0	0/1:255,0,255:28,17	./.:0,0,0:0,0	0/0:0,123,255:41,0	1/1:255,187,0:0,62	1/1:211,30,0:0,10	1/1:255,60,0:0,20	1/1:190,15,0:0,5	1/1:165,15,0:0,5	1/1:255,66,0:0,22	1/1:255,99,0:0,33	1/1:255,45,0:0,15	1/1:255,105,0:0,35	1/1:255,33,0:1,17	1/1:255,132,0:0,44	1/1:255,45,0:0,15	1/1:178,15,0:0,5	1/1:255,42,0:0,14	1/1:255,93,0:0,31	1/1:255,78,0:0,26	1/1:255,69,0:0,23	1/1:255,48,0:0,16	1/1:255,81,0:0,27	1/1:255,75,0:0,25	1/1:255,114,0:0,38	1/1:222,24,0:0,8	1/1:232,33,0:0,11	1/1:255,66,0:0,22	1/1:255,36,0:0,12	1/1:255,255,0:0,85	1/1:255,181,0:0,60	1/1:255,255,0:0,93	1/1:255,226,0:0,75	1/1:255,193,0:0,64	1/1:255,255,0:0,106	1/1:255,33,0:0,11	1/1:255,33,0:0,11	1/1:255,60,0:0,20	1/1:255,54,0:0,18	1/1:226,27,0:0,9	1/1:219,27,0:0,9	1/1:136,15,0:0,5	1/1:86,12,0:0,4	./.:0,0,0:0,0	./.:0,0,0:0,0	./.:0,0,0:0,0	./.:0,0,0:0,0	./.:0,0,0:0,0	./.:0,0,0:0,0	./.:0,0,0:0,0	./.:0,0,0:0,0	./.:0,0,0:0,0	./.:0,0,0:0,0	0/0:0,24,219:8,0	0/0:0,45,255:15,0	0/0:0,114,255:38,0	1/1:255,63,0:0,21	1/1:255,36,0:0,12	1/1:255,60,0:0,20	1/1:255,54,0:0,18	1/1:158,15,0:0,5	0/0:0,24,214:8,0	1/1:253,33,0:0,11	1/1:232,27,0:0,9	1/1:238,30,0:0,10	1/1:191,21,0:0,7	1/1:255,42,0:0,14	1/1:255,81,0:0,27	1/1:241,27,0:0,9	1/1:255,33,0:0,11	1/1:197,27,0:0,9	1/1:255,45,0:0,15	0/0:0,18,212:6,0	1/1:255,33,0:0,11	1/1:255,36,0:0,12	1/1:241,33,0:0,11	1/1:255,30,0:0,10	1/1:255,30,0:0,10	0/0:0,33,255:11,0	0/1:223,0,44:2,8	0/0:0,15,167:5,0	0/0:0,90,255:30,0	1/1:.:.
chrX	169956450	.	T	C	999	.	VDB=0.0468319;SGB=1596.4;RPB=0.00370998;MQB=0.780541;MQSB=0.102821;BQB=0;MQ0F=0.00253646;ICB=1.48934e-07;HOB=0.224579;MQ=58;DP=3154;DP4=576,604,1152,490;AN=312;AC=115	GT:PL:AD	0/0:0,21,131:7,0	0/1:8,0,89:5,1	0/0:0,42,197:14,0	0/1:18,0,18:1,1	0/0:0,12,87:4,0	0/0:0,18,124:6,0	0/1:112,0,73:5,7	0/1:15,0,57:3,1	0/1:20,0,122:8,2	0/1:25,0,87:5,2	0/1:76,0,11:1,4	0/1:54,0,85:5,4	0/1:19,0,19:1,1	0/0:0,45,200:15,0	0/0:0,9,64:3,0	0/0:0,12,87:4,0	0/0:0,33,179:11,0	0/0:0,45,201:15,0	0/1:93,0,29:2,5	0/0:0,24,141:8,0	0/1:130,2,0:1,8	0/0:0,39,190:13,0	0/0:0,36,191:12,0	0/0:0,21,121:7,0	0/0:0,27,143:9,0	0/1:7,0,78:5,1	0/0:0,27,157:9,0	0/0:0,15,105:5,0	0/0:0,18,102:6,0	0/1:48,0,65:4,3	0/0:0,27,150:9,0	0/0:0,27,135:9,0	0/1:33,0,62:4,2	0/1:116,0,120:7,6	0/0:0,15,100:5,0	0/0:0,45,169:15,0	0/0:0,24,143:8,0	0/0:0,18,104:6,0	0/1:69,0,74:5,4	0/0:0,21,129:7,0	0/1:7,0,81:5,1	0/1:56,0,52:5,4	0/1:30,0,70:5,2	0/1:60,0,11:1,3	0/0:0,9,59:3,0	0/0:0,33,177:11,0	0/0:0,21,131:7,0	./.:0,0,0:0,0	0/0:0,54,225:18,0	0/0:0,54,218:18,0	0/1:68,0,83:5,4	0/0:0,105,253:35,0	0/0:0,21,128:7,0	0/1:11,0,63:4,1	./.:0,0,0:0,0	0/0:0,48,203:16,0	0/0:0,5,79:6,1	0/0:0,6,45:2,0	0/1:33,0,67:4,2	0/0:0,21,135:7,0	0/1:61,0,85:6,5	1/1:53,6,0:0,2	0/0:0,12,85:4,0	0/1:53,0,46:3,3	0/0:0,24,106:8,0	0/0:0,9,69:3,0	0/0:0,42,202:14,0	0/0:0,96,235:32,0	0/1:70,0,160:15,7	0/0:0,12,73:4,0	0/0:0,36,172:12,0	0/1:24,0,100:7,2	0/1:31,0,110:8,3	0/0:0,33,175:11,0	0/1:0,0,86:5,1	0/0:0,6,48:2,0	0/1:59,0,33:2,3	0/0:0,33,164:11,0	0/0:0,81,255:27,0	1/1:62,9,0:0,3	0/0:0,51,178:17,0	0/0:0,9,70:3,0	0/0:0,24,133:8,0	0/0:0,39,193:13,0	0/0:0,33,196:11,0	0/0:0,33,164:11,0	0/0:0,48,219:16,0	./.:0,0,0:0,0	0/1:255,0,255:22,17	./.:0,0,0:0,0	0/0:0,135,255:45,0	0/0:0,244,255:81,0	0/1:247,0,199:8,10	0/1:141,0,255:13,8	1/1:233,21,0:0,7	0/0:0,30,255:10,0	1/1:255,90,0:0,30	1/1:255,255,0:0,92	1/1:255,108,0:0,36	1/1:255,255,0:0,86	1/1:255,181,0:0,60	1/1:255,255,0:0,139	0/1:255,0,242:13,12	1/1:212,24,0:0,8	1/1:255,69,0:0,23	1/1:255,78,0:0,26	1/1:255,39,0:0,13	1/1:255,105,0:0,35	1/1:255,202,0:0,67	1/1:255,78,0:0,26	1/1:255,154,0:0,51	1/1:255,123,0:0,41	1/1:226,24,0:0,8	0/0:0,27,248:9,0	1/1:255,63,0:0,21	1/1:255,51,0:0,17	1/1:255,235,0:0,78	0/1:255,0,120:11,58	1/1:255,255,0:0,124	1/1:255,255,0:0,86	1/1:255,184,0:0,61	1/1:255,255,0:0,122	1/1:195,24,0:0,8	0/0:0,42,255:14,0	0/0:0,54,255:18,0	0/1:183,0,184:9,8	0/0:0,30,255:10,0	0/0:0,21,212:7,0	0/0:0,15,150:5,0	0/0:0,18,171:6,0	./.:0,0,0:0,0	./.:0,0,0:0,0	./.:0,0,0:0,0	./.:0,0,0:0,0	./.:0,0,0:0,0	./.:0,0,0:0,0	./.:0,0,0:0,0	./.:0,0,0:0,0	./.:0,0,0:0,0	./.:0,0,0:0,0	0/0:0,9,106:3,0	0/0:0,75,255:25,0	0/0:0,114,255:38,0	1/1:255,84,0:0,28	0/0:0,33,255:11,0	0/1:136,0,134:6,7	1/1:255,57,0:0,19	0/0:0,21,173:7,0	0/0:0,21,188:7,0	0/0:0,18,210:6,0	1/1:223,24,0:0,8	1/1:208,24,0:0,8	1/1:181,18,0:0,6	1/1:255,57,0:0,19	1/1:255,45,0:0,15	1/1:255,33,0:0,11	1/1:255,45,0:0,15	1/1:255,30,0:0,10	1/1:255,42,0:0,14	0/0:0,18,193:6,0	0/0:0,36,255:12,0	0/0:0,24,222:8,0	0/0:0,54,255:18,0	0/0:0,12,117:4,0	0/0:0,30,186:10,0	0/0:0,33,255:11,0	0/0:0,30,255:10,0	0/0:0,15,167:5,0	0/0:0,93,255:31,0	1/1:.:.
chrX	169957211	.	A	G	999	.	VDB=0.375745;SGB=1156.45;RPB=0.118097;MQB=1;MQSB=1;BQB=0;MQ0F=0;ICB=0.396898;HOB=0.0545265;MQ=60;DP=3573;DP4=368,319,1301,1167;AN=312;AC=192	GT:PL:AD	0/1:20,0,37:2,1	./.:0,0,0:0,0	0/1:83,0,61:4,5	0/1:85,0,4:1,6	./.:0,0,0:0,0	0/1:85,0,81:5,5	0/1:0,3,21:1,0	0/1:51,0,86:5,3	0/1:94,0,118:8,6	0/1:76,0,10:1,4	0/1:87,0,47:3,5	0/1:83,0,124:5,5	0/1:19,0,36:2,1	0/1:71,0,47:3,5	1/1:113,18,0:0,6	0/0:0,18,123:6,0	0/1:81,0,11:1,4	0/1:68,0,78:5,4	0/1:72,0,82:5,4	0/0:0,9,67:3,0	0/1:42,0,33:2,2	0/1:125,0,17:2,8	0/0:0,15,105:5,0	0/1:40,0,33:2,2	0/1:42,0,34:2,2	0/1:142,0,3:1,6	0/1:69,0,95:6,4	0/1:81,0,12:1,3	0/1:15,0,56:3,1	0/1:73,0,66:4,4	0/1:108,0,67:3,6	0/1:41,0,131:7,3	0/1:35,0,61:4,2	0/1:75,0,47:3,4	0/1:34,0,53:3,2	0/1:95,0,90:6,6	0/0:0,6,44:2,0	0/1:72,0,65:4,4	0/1:66,0,117:6,4	0/1:61,0,31:2,3	0/1:67,0,108:7,4	0/1:92,0,6:1,5	0/1:119,0,98:5,7	0/1:52,0,78:5,3	0/1:79,0,10:1,4	0/1:17,0,60:3,1	0/1:15,0,99:6,2	0/1:35,0,38:2,2	0/1:94,0,114:8,7	0/1:1,0,86:8,1	1/1:118,4,0:1,9	0/1:138,0,92:7,9	0/0:0,9,68:3,0	0/1:67,0,13:1,3	0/1:17,0,40:2,1	0/1:108,0,47:3,6	0/1:0,3,25:1,0	1/1:27,3,0:0,1	0/1:53,0,79:5,3	0/1:74,0,69:4,4	0/1:26,0,103:6,2	0/1:78,0,10:1,4	0/1:73,0,45:3,4	0/1:96,0,41:3,5	0/1:50,0,46:3,3	0/1:40,0,16:1,2	0/1:18,0,119:8,2	0/1:233,0,141:16,18	0/1:219,0,147:17,20	0/1:90,0,144:11,6	0/1:32,0,67:5,2	0/1:46,0,109:8,3	0/1:116,0,92:6,5	0/1:18,0,35:2,1	0/0:0,6,144:10,1	0/1:108,0,110:8,7	0/1:44,0,97:6,3	0/1:58,0,85:5,2	0/1:126,0,131:10,9	0/1:38,0,15:1,2	1/1:109,15,0:0,5	0/1:54,0,64:5,3	0/1:60,0,12:1,3	0/1:60,0,45:3,3	0/1:124,0,125:8,8	0/1:77,0,53:4,4	0/1:43,0,36:2,2	./.:0,0,0:0,0	0/1:255,0,255:30,22	./.:0,0,0:0,0	0/0:0,160,255:53,0	1/1:255,157,0:0,52	0/1:255,0,255:16,13	0/1:215,0,219:9,10	1/1:255,39,0:0,13	0/0:0,30,255:10,0	1/1:255,129,0:0,43	1/1:255,187,0:0,62	1/1:255,154,0:0,51	1/1:255,255,0:0,99	1/1:255,255,0:0,120	1/1:255,253,0:0,84	1/1:255,49,0:1,23	1/1:255,36,0:0,12	1/1:255,132,0:0,44	1/1:255,45,0:0,15	1/1:255,90,0:0,30	1/1:255,111,0:0,37	1/1:255,255,0:0,90	1/1:255,117,0:0,39	1/1:255,238,0:0,79	1/1:255,157,0:0,52	1/1:208,24,0:0,8	0/0:0,21,239:7,0	1/1:255,63,0:0,21	1/1:255,63,0:0,21	1/1:255,255,0:0,87	0/1:255,0,175:19,78	1/1:255,255,0:0,134	1/1:255,255,0:0,116	1/1:255,255,0:0,113	1/1:255,255,0:0,200	1/1:208,24,0:0,8	1/1:240,24,0:0,8	1/1:255,66,0:0,22	0/1:223,0,254:14,11	1/1:255,51,0:0,17	1/1:199,24,0:0,8	0/1:126,0,221:9,5	1/1:150,15,0:0,5	./.:0,0,0:0,0	./.:0,0,0:0,0	./.:0,0,0:0,0	./.:0,0,0:0,0	./.:0,0,0:0,0	./.:0,0,0:0,0	./.:0,0,0:0,0	./.:0,0,0:0,0	./.:0,0,0:0,0	./.:0,0,0:0,0	0/0:0,21,219:7,0	0/0:0,90,255:30,0	0/0:0,93,255:31,0	1/1:255,75,0:0,25	1/1:255,36,0:0,12	0/1:220,0,217:10,10	1/1:255,51,0:0,17	1/1:255,48,0:0,16	1/1:235,27,0:0,9	1/1:255,51,0:0,17	1/1:255,30,0:0,10	1/1:244,36,0:0,12	1/1:255,33,0:0,11	1/1:255,69,0:0,23	1/1:255,84,0:0,28	1/1:255,48,0:0,16	1/1:255,33,0:0,11	1/1:255,42,0:0,14	1/1:255,36,0:0,12	0/0:0,45,255:15,0	0/0:0,27,213:9,0	0/0:0,30,255:10,0	0/0:0,42,255:14,0	0/0:0,30,253:10,0	0/0:0,39,255:13,0	1/1:255,45,0:0,15	0/0:0,48,255:16,0	1/1:255,27,0:0,9	1/1:255,51,0:0,17	1/1:.:.
chrX	169957331	.	T	G	999	.	VDB=0.438827;SGB=783.621;RPB=0.596808;MQB=0.999909;MQSB=0.99675;BQB=0.234528;MQ0F=0;ICB=0.998475;HOB=0.00195184;MQ=59;DP=3158;DP4=1282,1019,348,254;AN=314;AC=51	GT:PL:AD	0/0:0,6,44:2,0	0/1:43,0,72:4,3	0/0:0,9,71:3,0	0/1:87,0,65:4,5	./.:0,0,0:0,0	0/0:0,30,168:10,0	0/0:0,15,88:5,0	0/0:4,0,102:6,1	0/1:104,0,43:3,6	0/1:29,0,71:4,2	0/1:126,0,94:7,9	0/1:121,0,36:3,7	0/1:76,9,0:0,3	0/0:0,27,160:9,0	0/1:171,10,0:1,11	0/0:0,12,91:4,0	0/1:31,0,82:5,2	0/0:0,18,124:6,0	0/1:51,0,88:5,3	0/0:0,6,44:2,0	0/1:9,0,78:4,1	0/0:0,15,106:5,0	0/0:0,18,125:6,0	0/0:0,15,104:5,0	0/0:0,24,125:8,0	0/1:61,0,66:4,4	0/0:0,36,179:12,0	0/0:0,15,97:5,0	0/0:0,27,150:9,0	0/1:92,0,29:2,5	0/0:0,9,68:3,0	0/0:0,18,111:6,0	0/1:107,0,43:3,6	0/1:112,0,19:2,7	0/0:0,9,61:3,0	0/0:0,45,201:15,0	0/0:0,9,60:3,0	0/0:0,21,135:7,0	0/1:84,0,129:7,6	0/0:0,27,156:9,0	0/1:49,0,108:5,3	0/1:121,0,89:7,8	0/1:120,0,100:7,6	0/1:76,0,140:8,5	0/1:62,0,12:1,3	0/0:0,18,99:6,0	0/0:0,21,136:7,0	0/1:73,0,67:4,5	0/0:0,33,172:11,0	0/0:0,27,172:9,0	0/1:64,9,0:0,3	0/0:0,69,231:23,0	0/0:0,21,121:7,0	0/1:90,0,72:5,5	0/1:108,0,44:3,6	0/0:2,0,117:7,1	0/1:36,0,62:4,2	0/0:0,15,87:5,0	1/1:142,21,0:0,7	0/0:0,15,113:5,0	0/1:73,0,120:8,5	0/1:22,0,90:5,2	0/0:0,6,39:2,0	0/1:42,0,125:8,3	0/0:0,30,171:10,0	0/0:0,18,105:6,0	0/0:0,18,125:6,0	0/0:0,108,255:36,0	0/1:192,0,190:19,20	0/1:78,0,90:6,6	0/0:0,6,48:2,0	0/1:105,0,121:9,8	0/1:74,0,64:4,4	0/0:0,9,61:3,0	0/1:42,0,36:2,2	0/1:46,0,95:4,3	0/0:0,18,121:6,0	0/0:0,24,143:8,0	0/0:0,57,240:19,0	1/1:88,12,0:0,4	0/0:0,15,152:5,0	1/1:131,18,0:0,6	0/0:0,6,44:2,0	0/0:0,27,129:9,0	0/0:0,48,232:16,0	0/0:0,36,183:12,0	0/0:0,12,88:4,0	./.:0,0,0:0,0	0/1:255,0,255:22,17	./.:0,0,0:0,0	0/0:0,163,255:54,0	0/0:0,129,255:43,0	0/0:0,108,255:36,0	0/0:0,69,255:23,0	0/0:0,51,255:17,0	0/0:0,33,255:11,0	0/0:0,84,255:28,0	0/0:0,42,255:14,0	0/0:0,111,255:37,0	0/0:0,144,255:48,0	0/0:0,141,255:47,0	0/0:0,108,255:36,0	0/0:0,87,255:29,0	0/0:0,39,255:13,0	0/0:0,138,255:46,0	0/0:0,54,255:18,0	0/0:0,90,255:30,0	0/0:0,144,255:48,0	0/0:0,226,255:75,0	0/0:0,96,255:32,0	0/0:0,217,255:72,0	0/0:0,163,255:54,0	0/0:0,18,179:6,0	0/0:0,30,255:10,0	0/0:0,87,255:29,0	0/0:0,66,255:22,0	1/1:255,255,0:0,88	0/1:255,0,255:43,45	0/1:255,0,255:81,65	0/1:255,0,255:53,36	0/1:255,0,255:66,36	0/1:255,0,255:83,117	0/0:0,45,255:15,0	0/0:0,24,255:8,0	0/0:0,78,255:26,0	0/0:0,84,255:28,0	0/0:0,33,255:11,0	0/0:0,15,152:5,0	0/0:0,27,251:9,0	0/0:0,15,169:5,0	./.:0,0,0:0,0	./.:0,0,0:0,0	./.:0,0,0:0,0	./.:0,0,0:0,0	./.:0,0,0:0,0	./.:0,0,0:0,0	./.:0,0,0:0,0	./.:0,0,0:0,0	./.:0,0,0:0,0	./.:0,0,0:0,0	0/0:0,30,251:10,0	0/0:0,75,255:25,0	0/0:0,84,255:28,0	0/0:0,72,255:24,0	0/0:0,39,255:13,0	0/0:0,60,255:20,0	0/0:0,66,255:22,0	0/0:0,27,244:9,0	0/0:0,27,240:9,0	0/0:0,42,255:14,0	0/0:0,30,255:10,0	0/0:0,45,255:15,0	0/0:0,27,254:9,0	0/0:0,72,255:24,0	0/0:0,60,255:20,0	0/0:0,42,255:14,0	0/0:0,36,255:12,0	0/0:0,30,255:10,0	0/0:0,27,244:9,0	0/0:0,42,255:14,0	0/0:0,42,255:14,0	0/0:0,30,255:10,0	0/0:0,54,255:18,0	0/0:0,33,255:11,0	0/0:0,39,255:13,0	0/0:0,45,255:15,0	0/0:0,42,255:14,0	0/0:0,27,255:9,0	0/0:0,51,255:17,0	1/1:.:.
chrX	169957641	.	T	C	999	.	VDB=0.670393;SGB=828.338;RPB=0.99967;MQB=0.998055;MQSB=0.999481;BQB=0.994038;MQ0F=0;ICB=0.682933;HOB=0.0301838;MQ=59;DP=3312;DP4=1268,1169,300,315;AN=316;AC=48	GT:PL:AD	0/0:0,39,190:13,0	0/1:51,0,82:5,3	0/0:0,18,115:6,0	0/1:57,0,31:2,3	0/0:0,6,44:2,0	0/0:0,9,70:3,0	0/1:47,0,120:8,4	0/1:31,0,95:5,2	0/1:74,0,118:8,5	0/1:69,0,56:4,4	0/1:93,0,49:3,5	0/1:47,0,72:4,3	0/1:61,0,48:3,3	0/0:0,27,154:9,0	0/0:4,0,103:6,1	0/0:0,12,90:4,0	0/0:0,15,116:5,0	0/0:0,36,189:12,0	0/1:140,0,36:3,10	0/0:0,9,61:3,0	0/1:93,0,91:6,6	0/0:0,27,158:9,0	0/0:0,15,96:5,0	0/0:0,18,129:6,0	0/0:0,21,131:7,0	0/1:16,0,39:2,1	0/0:0,27,181:9,0	0/0:0,39,207:13,0	0/0:0,27,182:9,0	0/1:103,0,4:1,6	0/0:0,9,68:3,0	0/0:0,12,76:4,0	0/1:59,0,93:6,4	0/1:69,0,75:5,4	0/0:0,30,167:10,0	0/0:0,18,93:6,0	0/0:0,24,146:8,0	0/0:0,21,135:7,0	0/0:0,9,67:3,0	0/0:0,21,130:7,0	0/1:90,0,40:3,5	0/1:87,0,77:5,5	0/1:112,0,86:6,7	0/1:6,0,83:5,1	0/1:73,0,49:3,4	0/0:0,21,143:7,0	0/0:0,15,86:5,0	0/1:97,0,90:6,6	0/0:0,42,203:14,0	0/0:0,15,101:5,0	0/1:36,0,59:3,2	0/0:0,87,247:29,0	0/0:0,51,214:17,0	0/1:56,0,48:3,3	0/1:6,0,106:6,1	0/0:0,24,155:8,0	0/1:98,0,8:1,5	0/0:0,15,108:5,0	0/1:83,0,80:7,5	0/0:0,15,114:5,0	0/1:118,0,39:3,8	0/1:94,0,8:1,5	0/0:0,27,160:9,0	0/1:74,0,75:5,5	0/0:0,18,125:6,0	0/0:0,15,103:5,0	0/0:0,12,86:4,0	0/0:0,126,242:42,0	0/1:182,0,177:18,19	0/1:159,0,50:4,9	0/0:0,30,165:10,0	0/1:48,0,87:6,3	0/1:54,0,79:5,3	0/0:0,27,158:9,0	0/1:57,0,47:3,4	0/1:69,0,49:3,3	0/1:78,0,73:5,5	0/0:0,24,173:8,0	0/0:0,30,194:10,0	0/1:94,0,48:3,4	0/0:0,24,149:8,0	0/1:41,0,96:6,3	0/0:0,27,175:9,0	0/0:0,21,129:7,0	0/0:0,27,141:9,0	0/0:0,21,127:7,0	0/0:0,15,104:5,0	./.:0,0,0:0,0	0/1:255,0,255:24,18	./.:0,0,0:0,0	0/0:0,99,255:33,0	0/0:0,111,255:37,0	0/0:0,81,255:27,0	0/0:0,81,255:27,0	0/0:0,30,255:10,0	0/0:0,42,255:14,0	0/0:0,99,255:33,0	0/0:0,135,255:45,0	0/0:0,75,255:25,0	0/0:0,247,255:82,0	0/0:0,220,255:73,0	0/0:0,166,255:55,0	0/0:0,78,255:26,0	0/0:0,27,255:9,0	0/0:0,144,255:48,0	0/0:0,60,255:20,0	0/0:0,102,255:34,0	0/0:0,123,255:41,0	0/0:0,217,255:72,0	0/0:0,138,255:46,0	0/0:0,238,255:79,0	0/0:0,202,255:67,0	0/0:0,9,96:3,0	0/0:0,39,255:13,0	0/0:0,81,255:27,0	0/0:0,45,255:15,0	0/1:255,0,255:36,49	1/1:255,229,0:0,76	0/1:255,0,82:15,99	0/1:255,0,255:95,42	0/1:255,0,255:49,35	0/1:255,0,255:61,116	0/0:0,36,255:12,0	0/0:0,36,255:12,0	0/0:0,87,255:29,0	0/0:0,84,255:28,0	0/0:0,51,255:17,0	0/0:0,18,191:6,0	0/0:0,33,255:11,0	0/0:0,33,255:11,0	./.:0,0,0:0,0	./.:0,0,0:0,0	./.:0,0,0:0,0	./.:0,0,0:0,0	./.:0,0,0:0,0	./.:0,0,0:0,0	./.:0,0,0:0,0	./.:0,0,0:0,0	./.:0,0,0:0,0	./.:0,0,0:0,0	0/0:0,45,255:15,0	0/0:0,75,255:25,0	0/0:0,108,255:36,0	0/0:0,96,255:32,0	0/0:0,33,255:11,0	0/0:0,72,255:24,0	0/0:0,57,255:19,0	0/0:0,36,255:12,0	0/0:0,39,255:13,0	0/0:0,39,255:13,0	0/0:0,69,255:23,0	0/0:0,45,255:15,0	0/0:0,42,255:14,0	0/0:0,69,255:23,0	0/0:0,90,255:30,0	0/0:0,36,255:12,0	0/0:0,21,212:7,0	0/0:0,33,255:11,0	0/0:0,30,220:10,0	0/0:0,36,255:12,0	0/0:0,57,255:19,0	0/0:0,39,255:13,0	0/0:0,54,255:18,0	0/0:0,33,255:11,0	0/0:0,51,255:17,0	0/0:0,48,255:16,0	0/0:0,21,165:7,0	0/0:0,21,232:7,0	0/0:0,54,255:18,0	1/1:.:.
chrX	169957918	.	T	G	999	.	VDB=0.513877;SGB=444.347;RPB=0.0737813;MQB=0.968615;MQSB=0.997042;BQB=0.0451988;MQ0F=0;ICB=0.331759;HOB=0.0527608;MQ=59;DP=3283;DP4=1257,1181,276,257;AN=316;AC=53	GT:PL:AD	0/0:0,63,254:21,0	0/1:52,0,64:4,3	0/0:0,30,126:10,0	0/1:114,0,0:1,8	0/0:0,3,25:1,0	0/0:0,18,129:6,0	0/1:51,0,94:5,3	0/1:72,0,71:4,4	0/1:76,0,51:3,4	0/1:93,0,38:3,6	0/1:93,0,87:7,8	0/0:0,0,129:8,1	0/1:74,0,124:8,5	0/0:0,33,190:11,0	0/1:25,0,56:3,2	0/0:0,18,120:6,0	0/0:0,33,189:11,0	0/0:0,27,174:9,0	0/1:108,0,24:2,7	0/0:0,36,191:12,0	0/1:82,0,132:9,6	0/0:0,24,148:8,0	0/0:0,21,128:7,0	0/0:0,24,136:8,0	0/0:0,36,224:12,0	0/1:93,0,62:4,6	0/0:0,27,184:9,0	0/0:0,27,190:9,0	0/0:0,27,183:9,0	0/1:43,0,103:6,3	0/0:0,30,193:10,0	0/0:0,27,156:9,0	0/1:140,0,99:5,7	0/1:86,0,79:5,5	0/0:0,18,116:6,0	0/0:0,18,122:6,0	0/0:0,30,172:10,0	0/0:0,18,124:6,0	0/1:46,0,34:2,2	0/0:0,3,26:1,0	0/1:83,0,75:5,5	0/1:80,0,98:6,5	0/1:111,0,35:3,7	0/1:69,0,68:4,4	0/0:0,12,114:4,0	0/0:0,15,85:5,0	0/0:0,27,165:9,0	0/1:61,0,15:1,3	0/0:0,36,200:12,0	0/0:0,24,153:8,0	0/1:39,0,40:2,2	0/0:0,93,255:31,0	0/0:0,18,126:6,0	0/1:48,0,152:10,4	0/1:106,0,70:5,8	0/0:0,18,122:6,0	0/1:166,0,40:4,15	0/0:0,9,62:3,0	0/1:58,0,51:3,3	0/0:0,21,143:7,0	0/1:57,0,130:15,5	0/1:37,0,39:2,2	0/0:0,9,73:3,0	0/1:84,0,48:3,5	0/0:0,18,112:6,0	0/0:0,30,150:10,0	0/0:0,21,146:7,0	0/0:0,111,255:37,0	0/1:198,0,125:13,27	0/1:109,0,85:6,8	0/0:0,33,171:11,0	0/1:93,0,47:3,5	0/1:91,0,47:3,5	0/0:0,12,116:4,0	0/1:60,0,12:1,3	0/1:70,0,63:4,4	0/1:58,0,35:2,3	0/0:0,30,171:10,0	0/0:0,72,255:24,0	0/1:58,0,62:2,3	0/0:0,21,140:7,0	0/1:10,0,73:4,1	0/0:0,27,159:9,0	0/0:0,18,118:6,0	0/0:0,39,206:13,0	0/0:0,39,206:13,0	0/0:0,12,91:4,0	./.:0,0,0:0,0	0/1:255,0,255:34,23	./.:0,0,0:0,0	0/0:0,138,255:46,0	0/0:0,117,255:39,0	0/0:0,84,255:28,0	0/0:0,75,255:25,0	0/0:0,30,255:10,0	0/0:0,51,255:17,0	0/0:0,87,255:29,0	0/1:255,0,255:11,13	0/0:0,75,255:25,0	0/0:0,98,255:72,3	0/0:0,255,255:85,0	0/0:0,144,255:48,0	0/0:0,96,255:32,0	0/0:0,24,223:8,0	0/0:0,135,255:45,0	0/0:0,78,255:26,0	0/0:0,108,255:36,0	0/1:255,0,255:22,19	0/0:0,172,255:57,0	0/1:217,0,255:29,13	0/1:215,0,255:47,14	0/1:200,0,255:40,14	0/0:0,15,149:5,0	0/0:0,36,255:12,0	0/1:255,0,134:6,14	0/1:213,0,195:13,9	0/1:255,0,255:25,52	0/0:0,110,255:70,3	0/1:19,0,255:91,10	0/1:255,0,255:43,76	0/1:255,0,255:59,38	0/1:24,0,255:152,23	0/0:0,21,237:7,0	0/0:0,42,255:14,0	0/0:0,57,255:19,0	0/0:0,63,255:21,0	0/0:0,63,255:21,0	0/0:0,30,255:10,0	0/0:0,33,255:11,0	0/0:0,24,224:8,0	./.:0,0,0:0,0	./.:0,0,0:0,0	./.:0,0,0:0,0	./.:0,0,0:0,0	./.:0,0,0:0,0	./.:0,0,0:0,0	./.:0,0,0:0,0	./.:0,0,0:0,0	./.:0,0,0:0,0	./.:0,0,0:0,0	0/0:0,60,255:20,0	0/0:0,72,255:24,0	0/0:0,102,255:34,0	0/0:0,57,255:19,0	0/0:0,24,255:8,0	0/0:0,63,255:21,0	0/0:0,81,255:27,0	0/0:0,33,255:11,0	0/0:0,27,230:9,0	0/0:0,48,255:16,0	0/0:0,27,219:9,0	0/0:0,51,255:17,0	0/0:0,21,176:7,0	0/0:0,60,255:20,0	0/0:0,48,255:16,0	0/0:0,21,162:7,0	0/0:0,27,213:9,0	0/0:0,30,255:10,0	0/0:0,33,255:11,0	0/0:0,24,234:8,0	0/0:0,21,211:7,0	0/0:0,30,255:10,0	0/0:0,30,255:10,0	0/0:0,33,255:11,0	0/0:0,39,255:13,0	0/0:0,21,223:7,0	0/0:0,24,255:8,0	0/0:0,30,255:10,0	0/0:0,87,255:29,0	1/1:.:.
chrX	169959163	.	G	C	999	.	VDB=1.2586e-06;SGB=2.99301;RPB=5.1369e-08;MQB=0.00356081;MQSB=0.00145612;BQB=5.47998e-07;MQ0F=0.00926186;ICB=0.825882;HOB=0.0189745;MQ=53;DP=3563;DP4=862,595,68,75;AN=310;AC=32	GT:PL:AD	0/0:0,12,81:4,0	0/0:0,3,25:1,0	0/0:0,12,73:4,0	0/0:0,6,40:2,0	./.:0,0,0:0,0	0/0:0,21,141:7,0	0/0:0,18,124:6,0	./.:0,0,0:0,0	0/0:0,3,25:1,0	0/1:20,0,18:1,1	0/1:44,0,17:1,2	0/1:37,0,36:2,2	0/1:20,0,20:1,1	0/0:0,24,148:8,0	0/1:20,0,19:1,1	0/0:0,15,99:5,0	0/0:0,21,141:7,0	0/0:0,18,128:6,0	0/0:0,12,89:4,0	0/0:0,15,104:5,0	0/1:8,0,94:5,1	0/0:0,15,106:5,0	0/0:0,3,25:1,0	0/0:0,24,150:8,0	0/0:0,12,87:4,0	0/1:20,0,104:7,2	0/0:0,24,153:8,0	0/0:0,30,177:10,0	0/0:0,33,216:11,0	0/0:0,21,144:7,0	0/0:0,21,137:7,0	0/0:0,12,88:4,0	0/1:19,0,85:5,2	0/1:9,0,88:5,1	0/0:0,15,109:5,0	0/0:0,12,96:4,0	0/0:0,27,164:9,0	0/0:0,18,124:6,0	0/1:35,0,41:3,2	0/0:0,12,82:4,0	0/0:0,6,47:2,0	0/1:50,6,0:0,2	0/1:52,0,87:5,3	0/0:0,6,48:2,0	0/1:17,0,40:2,1	0/0:0,15,111:5,0	0/0:0,9,66:3,0	0/0:0,3,25:1,0	0/0:0,9,74:3,0	0/0:0,24,150:8,0	0/0:0,6,51:2,0	0/0:0,30,177:10,0	0/0:0,3,25:1,0	0/1:10,0,71:5,1	0/1:36,0,60:3,2	0/0:0,15,116:5,0	0/0:0,3,25:1,0	0/0:0,15,118:5,0	0/0:0,9,76:3,0	0/0:0,6,49:2,0	0/0:0,24,160:8,0	0/0:0,9,75:3,0	0/0:0,18,128:6,0	0/0:0,6,48:2,0	0/0:0,12,82:4,0	0/0:0,18,126:6,0	0/0:0,15,110:5,0	0/0:0,33,183:11,0	0/1:51,0,163:11,4	0/0:0,18,122:6,0	0/0:0,12,96:4,0	0/0:0,6,52:2,0	0/1:12,0,105:4,1	0/0:0,9,70:3,0	0/1:21,0,21:1,1	0/0:0,24,168:8,0	0/1:45,0,11:1,3	0/0:0,21,147:7,0	0/0:0,24,152:8,0	0/1:8,0,39:2,1	0/0:0,3,26:1,0	0/0:0,1,97:5,1	0/0:0,15,138:5,0	0/0:0,12,93:4,0	0/0:0,21,141:7,0	0/0:0,33,199:11,0	0/0:0,24,145:8,0	./.:0,0,0:0,0	0/1:156,0,255:23,13	./.:0,0,0:0,0	0/0:0,117,255:39,0	0/0:0,99,255:33,0	0/0:0,39,255:13,0	0/0:0,24,201:8,0	0/0:0,24,207:8,0	0/0:0,36,255:12,0	0/0:0,21,128:7,0	0/1:12,0,56:4,1	0/0:0,18,125:10,1	0/1:44,0,91:9,4	0/1:119,0,113:9,5	0/0:0,12,90:4,0	0/0:0,90,255:30,0	0/0:0,30,255:10,0	0/0:0,102,255:34,0	0/0:0,5,125:7,1	0/1:13,0,255:40,8	0/0:0,58,253:57,5	0/0:0,38,205:42,4	0/0:0,8,221:39,6	0/0:0,87,255:50,3	0/1:48,0,222:47,7	0/0:0,9,91:3,0	0/0:0,18,169:6,0	0/1:46,0,12:1,5	0/0:0,9,34:3,0	0/1:87,0,83:10,7	0/0:0,14,235:22,3	0/1:121,0,131:11,6	0/1:190,0,96:10,17	0/0:0,18,125:13,2	0/0:0,32,172:39,6	0/0:0,30,241:10,0	0/0:0,39,255:13,0	0/0:0,45,255:15,0	0/0:0,255,255:88,0	0/0:0,33,255:11,0	0/0:0,27,251:9,0	0/0:0,15,139:5,0	0/0:0,12,138:4,0	./.:0,0,0:0,0	./.:0,0,0:0,0	0/0:0,3,4:1,0	./.:0,0,0:0,0	./.:0,0,0:0,0	./.:0,0,0:0,0	./.:0,0,0:0,0	./.:0,0,0:0,0	./.:0,0,0:0,0	0/0:0,6,7:2,0	0/0:0,27,224:9,0	0/0:0,54,255:18,0	0/0:0,96,255:32,0	0/0:0,75,255:25,0	0/0:0,36,255:12,0	0/0:0,27,216:9,0	0/0:0,36,202:19,1	0/0:0,15,111:5,0	0/0:0,9,92:3,0	0/0:0,12,69:4,0	0/0:0,3,15:1,0	0/0:0,6,63:2,0	./.:0,0,0:0,0	./.:0,0,0:0,0	0/0:0,3,16:1,0	0/0:0,3,4:1,0	./.:0,0,0:0,0	0/0:0,6,31:2,0	0/0:0,3,39:1,0	0/0:0,33,237:11,0	0/0:0,27,190:9,0	0/0:0,18,184:6,0	0/0:0,30,249:10,0	0/0:0,30,237:10,0	0/0:0,24,177:8,0	0/0:0,30,255:10,0	0/0:0,18,117:6,0	0/0:0,42,255:14,0	0/0:0,69,255:23,0	1/1:.:.
chrX	169959165	.	G	C	999	.	VDB=2.07838e-11;SGB=71.3057;RPB=6.40822e-16;MQB=0.000237026;MQSB=0.000923894;BQB=3.5262e-05;MQ0F=0.0109447;ICB=0.70024;HOB=0.0276817;MQ=53;DP=3472;DP4=809,556,97,86;AN=308;AC=38	GT:PL:AD	0/0:0,15,104:5,0	./.:0,0,0:0,0	0/0:0,12,71:4,0	0/0:0,3,25:1,0	./.:0,0,0:0,0	0/0:0,21,140:7,0	0/0:0,18,129:6,0	./.:0,0,0:0,0	./.:0,0,0:0,0	0/1:21,0,22:1,1	0/1:43,0,17:1,2	0/1:37,0,36:2,2	0/1:21,0,21:1,1	0/0:0,24,148:8,0	0/1:21,0,20:1,1	0/0:0,15,95:5,0	0/0:0,21,136:7,0	0/0:0,18,129:6,0	0/0:0,12,89:4,0	0/0:0,15,105:5,0	0/1:8,0,92:5,1	0/0:0,18,128:6,0	0/0:0,6,45:2,0	0/0:0,24,149:8,0	0/0:0,12,72:4,0	0/1:42,0,97:6,3	0/0:0,24,150:8,0	0/0:0,30,174:10,0	0/0:0,36,221:12,0	0/0:0,21,144:7,0	0/0:0,21,129:7,0	0/0:0,12,94:4,0	0/1:43,0,72:4,3	0/1:9,0,87:5,1	0/0:0,15,110:5,0	0/0:0,12,96:4,0	0/0:0,27,159:9,0	0/0:0,18,122:6,0	0/1:35,0,49:3,2	0/0:0,12,75:4,0	0/0:0,6,47:2,0	0/1:50,6,0:0,2	0/1:50,0,90:5,3	0/0:0,6,49:2,0	0/1:16,0,40:2,1	0/0:0,15,113:5,0	0/0:0,9,64:3,0	0/0:0,3,25:1,0	0/0:0,9,72:3,0	0/0:0,24,149:8,0	0/0:0,9,71:3,0	0/0:0,30,178:10,0	./.:0,0,0:0,0	0/1:9,0,72:5,1	0/1:35,0,61:3,2	0/0:0,15,115:5,0	0/0:0,3,26:1,0	0/0:0,15,114:5,0	0/1:15,0,63:3,1	0/0:0,6,49:2,0	0/0:0,24,158:8,0	0/0:0,9,73:3,0	0/0:0,18,127:6,0	0/0:0,6,47:2,0	0/0:0,12,81:4,0	0/0:0,18,126:6,0	0/0:0,15,111:5,0	0/0:0,33,184:11,0	0/1:51,0,159:10,4	0/0:0,15,106:5,0	0/0:0,9,68:3,0	0/0:0,6,52:2,0	0/1:12,0,99:4,1	0/0:0,9,74:3,0	0/1:21,0,22:1,1	0/0:0,24,148:8,0	0/1:55,0,13:1,3	0/0:0,21,147:7,0	0/0:0,21,144:7,0	0/1:11,0,48:3,1	0/0:0,3,28:1,0	0/0:0,1,95:5,1	0/0:0,15,125:5,0	0/0:0,12,85:4,0	0/0:0,18,128:6,0	0/0:0,36,215:12,0	0/0:0,21,127:7,0	./.:0,0,0:0,0	0/1:160,0,255:23,13	./.:0,0,0:0,0	0/0:0,114,255:38,0	0/0:0,96,255:32,0	0/0:0,36,255:12,0	0/0:0,27,185:9,0	0/0:0,21,170:7,0	0/0:0,36,255:12,0	0/0:0,21,140:7,0	0/1:49,0,11:3,4	0/1:36,0,77:7,4	0/1:71,0,62:9,6	0/1:146,0,75:7,6	0/1:21,0,24:2,2	0/0:0,57,255:28,1	0/0:0,30,252:10,0	0/0:0,72,255:33,2	0/0:0,2,121:6,1	0/1:197,0,224:30,17	0/1:74,0,220:38,10	0/1:9,0,173:36,6	0/1:47,0,215:31,7	0/1:67,0,225:32,11	0/1:181,0,225:35,16	0/0:0,9,79:3,0	0/0:0,18,145:6,0	0/0:0,9,41:3,0	0/0:0,6,36:2,0	0/1:50,0,120:13,5	0/0:0,20,233:21,2	0/1:132,0,78:9,8	0/1:218,0,106:10,17	0/0:0,39,174:13,0	0/0:0,27,152:43,6	0/0:0,33,243:11,0	0/0:0,42,255:14,0	0/0:0,45,255:15,0	0/0:0,255,255:86,0	0/0:0,33,249:11,0	0/0:0,27,249:9,0	0/0:0,15,149:5,0	0/0:0,12,140:4,0	./.:0,0,0:0,0	./.:0,0,0:0,0	0/0:0,3,4:1,0	./.:0,0,0:0,0	./.:0,0,0:0,0	./.:0,0,0:0,0	./.:0,0,0:0,0	./.:0,0,0:0,0	./.:0,0,0:0,0	0/0:0,6,7:2,0	0/0:0,27,206:9,0	0/0:0,51,255:17,0	0/0:0,96,255:32,0	0/0:0,69,255:23,0	0/0:0,42,255:14,0	0/0:0,27,219:9,0	0/0:0,51,255:17,0	0/0:0,18,120:6,0	0/0:0,6,72:2,0	0/0:0,6,39:2,0	0/0:0,3,15:1,0	0/0:0,6,63:2,0	./.:0,0,0:0,0	0/0:0,3,4:1,0	0/0:0,3,16:1,0	0/0:0,3,4:1,0	0/0:0,3,4:1,0	0/0:0,6,31:2,0	0/0:0,3,17:1,0	0/0:0,33,251:11,0	0/0:0,27,183:9,0	0/0:0,18,180:6,0	0/0:0,30,244:10,0	0/0:0,30,228:10,0	0/0:0,24,164:8,0	0/0:0,27,240:9,0	0/0:0,18,147:6,0	0/0:0,42,255:14,0	0/0:0,69,255:23,0	1/1:.:.
chrX	169959400	.	A	G	999	.	VDB=0.356565;SGB=2334.63;RPB=0.560983;MQB=0.998701;MQSB=0.999462;BQB=2.34439e-07;MQ0F=0;ICB=0.523828;HOB=0.0453771;MQ=59;DP=5005;DP4=528,367,2429,1212;AN=316;AC=173	GT:PL:AD	0/1:69,0,7:1,5	0/0:0,9,77:3,0	1/1:24,3,0:0,1	0/1:35,0,18:1,2	0/0:0,6,47:2,0	0/1:14,0,62:3,1	0/0:0,12,87:4,0	0/1:69,0,70:4,5	0/1:87,0,2:1,7	0/1:30,0,51:3,2	0/1:81,0,8:1,5	0/1:50,0,38:2,3	0/1:87,0,48:3,6	0/1:40,0,36:2,3	0/1:3,0,78:4,1	0/0:0,6,46:2,0	0/1:84,0,67:4,6	0/0:0,18,101:6,0	0/1:124,0,14:2,10	0/1:71,0,41:3,5	0/0:0,13,138:9,1	0/1:39,0,18:1,2	0/1:43,0,32:2,3	0/1:20,0,17:1,2	0/1:25,0,93:5,3	0/1:33,0,15:1,3	0/1:73,0,9:1,5	0/1:26,0,118:7,4	0/1:45,0,58:3,3	0/1:43,0,114:7,4	0/1:28,0,57:3,3	0/1:73,0,65:4,5	0/1:11,0,67:4,1	0/1:48,0,14:1,3	0/1:45,0,14:1,3	0/1:58,0,85:4,4	0/1:63,0,39:1,4	0/1:11,0,20:1,1	0/1:22,0,114:5,2	0/1:26,0,50:3,3	0/1:57,0,51:3,5	0/1:70,0,101:6,5	0/1:52,0,112:7,4	0/1:19,0,51:3,2	0/0:0,9,73:3,0	0/1:77,0,33:2,5	0/1:44,0,73:5,4	0/1:40,0,80:4,3	0/1:10,0,43:2,1	0/1:31,0,95:5,2	0/1:33,0,59:3,2	0/1:95,0,131:10,9	0/1:49,0,94:6,4	0/1:26,0,74:5,2	0/1:6,0,78:4,1	0/1:9,0,42:2,1	0/1:62,0,10:1,5	0/1:51,0,116:7,4	0/1:92,0,20:2,7	0/1:46,0,40:2,3	0/1:36,0,17:1,2	0/1:0,3,27:1,0	0/1:8,0,94:5,1	0/1:0,3,26:1,0	1/1:42,6,0:0,2	0/1:47,0,119:7,4	0/1:9,0,124:7,2	0/1:86,0,114:8,8	0/1:141,0,160:14,15	0/1:89,0,91:6,7	0/1:53,0,11:1,4	0/1:99,0,48:3,7	0/1:100,0,24:2,7	0/1:52,0,58:3,2	0/1:76,0,66:4,5	0/1:18,0,52:3,2	0/1:39,0,106:6,3	0/1:44,0,81:5,6	0/1:127,0,126:10,13	0/1:22,0,85:5,3	0/1:75,0,51:3,5	0/1:28,0,48:3,3	0/1:13,0,86:5,2	0/1:14,0,56:3,1	0/1:36,0,78:4,3	0/1:26,0,73:5,2	0/1:10,0,146:10,3	./.:0,0,0:0,0	0/1:255,0,255:20,30	./.:0,0,0:0,0	0/0:0,129,255:43,0	1/1:255,135,0:0,45	0/0:0,78,255:26,0	0/0:0,78,255:26,0	0/0:0,57,255:19,0	0/0:0,36,255:12,0	1/1:255,190,0:0,63	1/1:255,232,0:0,77	1/1:255,214,0:0,71	1/1:255,255,0:0,157	1/1:255,255,0:0,100	1/1:255,253,0:0,84	0/1:255,0,173:11,32	1/1:208,24,0:0,8	1/1:255,255,0:0,154	1/1:255,232,0:0,77	1/1:255,255,0:0,186	1/1:255,255,0:0,227	1/1:255,255,0:0,232	1/1:255,255,0:0,217	1/1:255,255,0:0,230	1/1:255,255,0:0,224	0/0:0,30,255:10,0	0/0:0,15,167:5,0	1/1:255,99,0:0,33	1/1:255,81,0:0,27	1/1:255,255,0:0,90	0/1:255,0,115:15,80	1/1:255,255,0:0,144	1/1:255,255,0:0,121	1/1:255,255,0:0,120	1/1:255,255,0:0,207	0/0:0,30,255:10,0	1/1:193,18,0:0,6	1/1:255,78,0:0,26	0/0:0,255,255:113,0	0/0:0,45,255:15,0	1/1:167,15,0:0,5	0/1:139,0,37:2,5	1/1:153,15,0:0,5	./.:0,0,0:0,0	./.:0,0,0:0,0	./.:0,0,0:0,0	./.:0,0,0:0,0	./.:0,0,0:0,0	./.:0,0,0:0,0	./.:0,0,0:0,0	./.:0,0,0:0,0	./.:0,0,0:0,0	./.:0,0,0:0,0	0/0:0,30,255:10,0	0/0:0,114,255:38,0	0/0:0,132,255:44,0	0/1:255,0,242:13,17	1/1:255,66,0:0,22	0/1:172,0,255:14,10	0/1:255,0,142:10,36	1/1:255,33,0:0,11	1/1:224,24,0:0,8	1/1:255,33,0:0,11	1/1:239,21,0:0,7	1/1:255,45,0:0,15	1/1:255,30,0:0,10	1/1:255,72,0:0,24	1/1:255,60,0:0,20	1/1:255,30,0:0,10	1/1:218,27,0:0,9	1/1:235,27,0:0,9	0/0:0,30,255:10,0	0/0:0,42,255:14,0	0/0:0,39,245:13,0	0/0:0,75,255:25,0	0/0:0,24,225:8,0	0/0:0,21,238:7,0	0/0:0,66,255:22,0	0/0:0,24,224:8,0	0/0:0,30,255:10,0	1/1:255,39,0:0,13	1/1:255,66,0:0,22	1/1:.:.
chrX	169959467	.	G	C	999	.	VDB=0.261825;SGB=2671.55;RPB=0.981702;MQB=0.998517;MQSB=0.999272;BQB=4.30197e-14;MQ0F=0;ICB=0.380961;HOB=0.0554384;MQ=59;DP=5254;DP4=582,482,2069,1580;AN=316;AC=151	GT:PL:AD	0/1:49,0,33:2,3	0/1:37,0,37:2,2	0/0:0,6,47:2,0	0/1:17,0,35:2,1	0/0:0,12,81:4,0	0/1:86,0,8:1,5	0/1:20,0,21:1,1	0/1:114,0,5:1,6	0/1:14,0,53:3,1	0/1:33,0,72:4,2	0/1:14,0,61:3,1	0/1:121,0,2:1,7	0/1:104,0,48:3,6	0/1:50,0,51:3,3	0/1:54,0,53:3,3	0/1:30,0,65:4,2	0/1:61,0,15:1,3	0/0:0,21,143:7,0	0/1:90,0,66:4,5	0/0:0,9,70:3,0	0/1:60,0,79:6,4	0/1:42,0,63:4,3	0/1:42,0,38:2,2	0/1:79,0,12:1,4	0/1:93,0,53:3,5	0/1:61,0,15:1,3	0/1:178,0,0:1,8	0/1:88,0,57:4,5	0/1:35,0,130:9,3	0/1:135,0,16:2,9	0/1:26,0,96:5,2	0/1:112,0,76:5,8	0/1:25,0,109:6,2	0/1:88,0,69:4,5	0/0:0,9,73:3,0	0/1:87,0,52:3,5	0/1:87,0,14:1,3	0/1:82,0,32:2,5	0/1:35,0,61:3,2	0/1:114,0,22:2,7	0/1:75,0,100:4,3	0/1:130,0,122:8,9	0/1:93,0,86:5,6	0/1:49,0,117:5,3	0/1:15,0,65:3,1	0/1:60,0,33:2,4	0/1:68,0,74:4,4	0/1:34,0,95:5,2	0/1:52,0,125:7,4	0/1:128,0,43:3,8	0/1:16,0,41:2,1	0/1:81,0,192:17,7	0/1:29,0,89:5,2	0/1:53,0,37:2,3	0/1:40,0,17:1,2	0/1:30,0,80:4,2	0/1:75,0,53:3,5	0/1:21,0,103:8,2	0/1:142,0,18:2,9	0/1:11,0,99:5,1	0/1:100,0,5:1,6	0/1:3,0,94:5,1	0/1:8,0,151:5,1	0/1:37,0,18:1,2	0/1:21,0,20:1,1	1/1:107,15,0:0,5	0/1:0,0,118:7,1	0/1:152,0,68:5,12	0/1:216,0,207:19,22	0/1:135,0,103:7,9	0/1:51,0,94:5,3	0/1:90,0,69:4,5	0/1:35,0,69:4,2	0/1:37,0,42:2,2	0/1:78,0,110:7,5	0/1:34,0,64:4,2	0/1:12,0,65:3,1	0/1:108,0,72:3,6	0/1:96,0,142:9,7	0/1:85,0,9:1,5	0/1:76,0,30:2,4	0/1:34,0,76:4,2	0/1:61,0,98:7,5	0/1:58,0,58:3,3	0/1:49,0,92:5,3	0/1:28,0,161:13,3	0/1:103,0,69:4,6	./.:0,0,0:0,0	0/1:255,0,255:19,22	./.:0,0,0:0,0	0/0:0,135,255:45,0	1/1:255,135,0:0,45	0/0:0,81,255:27,0	0/0:0,84,255:28,0	0/0:0,27,255:9,0	0/0:0,27,255:9,0	1/1:255,138,0:0,46	1/1:255,247,0:0,82	1/1:255,217,0:0,72	1/1:255,255,0:0,164	1/1:255,255,0:0,137	1/1:255,255,0:0,133	0/1:255,0,255:17,33	1/1:240,24,0:0,8	1/1:255,255,0:0,140	1/1:255,202,0:0,67	1/1:255,255,0:0,198	1/1:255,255,0:0,230	1/1:255,255,0:0,234	1/1:255,255,0:0,208	1/1:255,255,0:0,234	1/1:255,255,0:0,226	0/0:0,21,200:7,0	0/0:0,27,255:9,0	1/1:255,81,0:0,27	1/1:255,66,0:0,22	1/1:255,255,0:0,106	0/1:255,0,19:11,92	1/1:255,255,0:0,157	1/1:255,255,0:0,132	1/1:255,255,0:0,137	1/1:255,255,0:0,220	0/0:0,33,255:11,0	1/1:246,18,0:0,6	1/1:255,84,0:0,28	0/0:0,255,255:111,0	0/0:0,21,170:7,0	1/1:153,15,0:0,5	0/1:124,0,107:4,5	1/1:107,9,0:0,3	./.:0,0,0:0,0	./.:0,0,0:0,0	./.:0,0,0:0,0	./.:0,0,0:0,0	./.:0,0,0:0,0	./.:0,0,0:0,0	./.:0,0,0:0,0	./.:0,0,0:0,0	./.:0,0,0:0,0	./.:0,0,0:0,0	0/0:0,48,255:16,0	0/0:0,105,255:35,0	0/0:0,108,255:36,0	1/1:255,102,0:0,34	1/1:255,51,0:0,17	0/1:246,0,194:11,13	0/1:255,0,255:29,18	1/1:232,27,0:0,9	0/0:0,24,213:8,0	0/0:0,33,255:11,0	0/0:0,27,225:9,0	0/0:0,36,255:12,0	0/0:0,33,255:11,0	0/0:0,87,255:29,0	0/0:0,63,255:21,0	0/0:0,21,195:7,0	0/0:0,27,255:9,0	0/0:0,30,255:10,0	0/0:0,30,245:10,0	0/0:0,48,255:16,0	0/0:0,51,255:17,0	0/0:0,45,255:15,0	0/0:0,51,255:17,0	0/0:0,36,255:12,0	0/0:0,54,255:18,0	0/0:0,15,147:5,0	0/0:0,33,255:11,0	0/0:0,30,255:10,0	0/0:0,54,255:18,0	1/1:.:.
chrX	169959531	.	T	C	999	.	VDB=0.489843;SGB=2512.25;RPB=0.531144;MQB=0.996177;MQSB=0.999289;BQB=1.95579e-20;MQ0F=0;ICB=0.825051;HOB=0.0247475;MQ=59;DP=5358;DP4=496,460,2266,1537;AN=316;AC=170	GT:PL:AD	0/0:0,9,69:3,0	0/1:14,0,55:3,1	0/1:16,0,42:2,1	1/1:25,3,0:0,1	0/0:0,9,68:3,0	0/1:111,0,30:2,4	0/1:49,0,55:3,3	0/1:148,0,65:5,11	0/1:63,0,31:2,4	0/1:36,0,49:3,2	0/1:90,0,48:3,5	0/1:79,0,35:2,5	0/1:33,0,75:4,2	0/1:10,0,77:4,1	0/1:70,0,42:3,4	0/1:59,0,56:4,4	0/1:11,0,80:4,1	0/0:0,30,171:10,0	0/1:60,0,34:2,3	1/1:112,18,0:0,6	0/1:65,0,73:6,4	0/0:0,9,66:3,0	0/1:67,0,51:3,4	0/1:95,0,7:1,5	0/1:153,0,36:3,10	0/1:75,0,50:3,4	0/1:71,0,9:1,4	0/1:99,0,24:2,6	0/1:45,0,107:7,3	0/1:140,0,43:3,7	0/1:104,0,63:4,6	0/1:95,0,61:4,6	0/0:0,21,138:7,0	0/1:70,0,87:5,4	0/1:31,0,14:1,2	0/1:63,0,112:7,5	1/1:114,15,0:0,5	0/1:62,0,64:5,4	0/1:31,0,81:5,2	0/1:138,0,13:2,9	0/1:54,0,96:4,3	0/1:153,0,67:5,10	0/0:0,16,182:13,1	0/1:74,0,70:4,4	1/1:47,6,0:0,2	0/1:111,0,5:1,6	0/1:80,0,113:7,5	0/1:0,3,102:8,1	0/1:77,0,116:7,5	0/1:63,0,52:3,4	0/1:66,0,30:2,4	0/1:143,0,128:10,11	0/1:45,0,72:4,3	0/1:27,0,78:6,2	0/1:16,0,59:3,1	0/1:16,0,58:3,1	0/1:71,0,30:2,5	1/1:25,3,0:0,1	0/1:14,0,61:3,1	0/1:33,0,73:4,2	0/1:29,0,72:4,2	0/1:32,0,71:4,2	0/1:34,0,35:2,2	0/1:62,0,13:1,3	0/1:7,0,69:5,1	0/1:53,0,86:5,3	0/0:0,15,105:5,0	0/1:128,0,88:6,9	0/1:160,0,177:17,14	0/1:151,0,77:6,12	0/1:94,0,134:7,6	0/1:76,0,52:3,4	0/1:114,0,1:1,7	0/0:0,6,50:2,0	0/1:90,0,49:3,5	0/1:38,0,95:7,3	0/1:8,0,42:2,1	0/1:76,0,29:2,5	0/1:146,0,144:12,12	0/1:36,0,55:3,2	0/1:92,0,48:3,5	0/1:48,0,55:3,3	0/1:64,0,120:6,4	0/1:35,0,57:4,2	0/1:58,0,54:3,3	0/1:16,0,150:10,2	0/1:81,0,99:6,5	./.:0,0,0:0,0	0/1:255,0,255:16,22	./.:0,0,0:0,0	0/0:0,144,255:48,0	1/1:255,138,0:0,46	0/1:223,0,255:10,11	1/1:255,78,0:0,26	0/0:0,30,255:10,0	0/0:0,30,255:10,0	1/1:255,232,0:0,77	1/1:255,223,0:0,74	1/1:255,255,0:0,93	1/1:255,255,0:0,173	1/1:255,255,0:0,127	1/1:255,255,0:0,109	0/1:255,0,192:14,50	1/1:255,30,0:0,10	1/1:255,255,0:0,142	1/1:255,205,0:0,68	1/1:255,255,0:0,191	1/1:255,255,0:0,240	1/1:255,255,0:0,217	1/1:255,255,0:0,223	1/1:255,255,0:0,223	1/1:255,255,0:0,226	1/1:130,12,0:0,4	1/1:255,27,0:0,9	1/1:255,63,0:0,21	1/1:255,57,0:0,19	1/1:255,255,0:0,119	1/1:255,255,0:0,108	1/1:255,255,0:0,150	1/1:255,255,0:0,122	1/1:255,255,0:0,148	1/1:255,255,0:0,220	1/1:236,27,0:0,9	1/1:212,15,0:0,5	1/1:255,84,0:0,28	0/1:164,0,255:100,18	1/1:154,15,0:0,5	1/1:146,15,0:0,5	0/1:123,0,164:7,5	1/1:141,12,0:0,4	./.:0,0,0:0,0	./.:0,0,0:0,0	./.:0,0,0:0,0	./.:0,0,0:0,0	./.:0,0,0:0,0	./.:0,0,0:0,0	./.:0,0,0:0,0	./.:0,0,0:0,0	./.:0,0,0:0,0	./.:0,0,0:0,0	0/0:0,48,255:16,0	0/0:0,105,255:35,0	0/0:0,120,255:40,0	0/1:255,0,255:16,16	1/1:255,45,0:0,15	0/1:255,0,255:18,14	0/1:255,0,255:17,24	1/1:179,21,0:0,7	1/1:255,30,0:0,10	0/0:0,42,255:14,0	0/0:0,42,255:14,0	0/0:0,36,255:12,0	0/0:0,30,255:10,0	0/0:0,90,255:30,0	0/0:0,84,255:28,0	0/0:0,33,255:11,0	0/0:0,18,213:6,0	0/0:0,36,255:12,0	0/0:0,21,238:7,0	0/0:0,48,255:16,0	0/0:0,48,255:16,0	0/0:0,36,255:12,0	0/0:0,36,255:12,0	0/0:0,33,255:11,0	0/0:0,39,255:13,0	0/0:0,27,234:9,0	0/0:0,33,255:11,0	1/1:255,39,0:0,13	1/1:255,51,0:0,17	1/1:.:.
chrX	169959841	.	A	T	999	.	VDB=0.608166;SGB=1684.39;RPB=0.92685;MQB=1;MQSB=1;BQB=0;MQ0F=0;ICB=0.0858071;HOB=0.0878129;MQ=59;DP=4756;DP4=305,281,1824,1882;AN=316;AC=213	GT:PL:AD	0/1:77,0,126:16,7	0/1:100,0,23:2,6	0/1:44,0,31:2,3	0/1:30,0,34:2,2	0/0:0,12,87:4,0	0/1:73,0,34:2,4	0/1:151,0,67:5,11	0/1:140,0,90:7,11	0/1:72,0,43:3,4	0/1:45,0,52:3,3	0/1:60,0,30:2,4	0/1:52,0,71:4,3	1/1:52,6,0:0,2	0/1:96,0,51:4,7	0/1:130,0,35:2,12	0/1:17,0,37:2,1	0/1:112,0,66:5,11	0/1:65,0,80:5,4	0/1:60,0,92:6,5	0/1:10,0,72:4,1	0/1:70,0,10:1,4	0/1:30,0,66:4,2	1/1:139,24,0:0,8	0/1:106,0,59:4,7	0/1:10,0,60:4,1	0/1:28,0,74:4,2	0/1:52,0,85:5,4	0/1:140,0,19:2,7	0/1:50,0,30:2,3	0/1:93,0,70:5,6	0/1:16,0,37:2,1	0/1:39,0,34:2,2	0/1:71,0,114:8,5	0/1:34,0,120:4,1	0/1:29,0,72:4,2	0/1:37,0,109:7,3	0/1:103,0,4:1,6	0/1:36,0,35:2,2	0/1:30,0,70:4,2	0/1:71,0,10:1,4	0/1:60,0,28:2,4	0/1:81,0,76:5,5	0/1:125,0,93:7,9	0/1:101,0,69:5,7	0/1:4,0,118:6,1	0/1:125,0,111:8,9	0/0:0,9,66:3,0	0/1:43,0,80:5,3	0/1:45,0,68:4,3	0/1:47,0,69:4,3	0/1:46,0,94:6,3	0/1:173,0,137:13,17	0/1:81,0,75:7,6	0/1:70,0,49:3,5	1/1:25,3,0:0,1	0/1:20,0,118:7,2	0/1:78,0,77:5,5	0/1:43,0,52:3,3	0/1:98,0,24:2,6	0/1:25,0,104:6,2	0/1:40,0,34:2,2	0/1:51,0,14:1,3	0/1:54,0,47:3,3	0/1:74,0,120:7,5	0/1:57,0,118:9,4	0/0:0,9,74:3,0	0/1:32,0,125:8,3	0/1:106,0,152:13,9	0/1:183,0,183:20,24	0/1:41,0,106:7,3	0/1:115,0,65:3,8	0/1:69,0,51:3,4	0/1:128,0,54:5,7	0/1:19,0,19:1,1	0/1:50,0,68:4,3	0/1:52,0,50:3,3	0/1:65,0,48:3,4	0/1:16,0,41:2,1	0/1:106,0,141:11,8	0/1:70,0,43:3,4	0/1:25,0,90:5,2	0/1:73,0,66:4,5	0/1:37,0,17:1,2	0/1:100,0,23:2,6	0/1:56,0,104:7,4	0/1:73,0,28:2,4	0/1:27,0,89:5,2	./.:0,0,0:0,0	0/1:255,0,255:23,29	./.:0,0,0:0,0	0/0:0,111,255:37,0	1/1:219,72,0:0,24	1/1:255,75,0:0,25	1/1:255,66,0:0,22	1/1:255,30,0:0,10	1/1:255,39,0:0,13	1/1:255,154,0:0,51	1/1:255,199,0:0,66	1/1:255,244,0:0,81	1/1:255,255,0:0,122	1/1:255,187,0:0,62	1/1:255,175,0:0,58	1/1:255,138,0:0,46	1/1:255,33,0:0,11	1/1:255,255,0:0,91	1/1:255,190,0:0,63	1/1:255,255,0:0,160	1/1:255,255,0:0,238	1/1:255,255,0:0,231	1/1:255,255,0:0,210	1/1:255,255,0:0,222	1/1:255,255,0:0,234	1/1:230,18,0:0,6	1/1:206,18,0:0,6	1/1:255,75,0:0,25	1/1:255,75,0:0,25	1/1:255,255,0:0,86	1/1:255,211,0:0,70	1/1:255,255,0:0,118	1/1:255,255,0:0,87	1/1:255,255,0:0,111	1/1:255,255,0:0,161	1/1:255,24,0:0,8	1/1:255,45,0:0,15	1/1:255,78,0:0,26	1/1:255,255,0:0,125	1/1:255,36,0:0,12	1/1:210,21,0:0,7	1/1:255,33,0:0,11	1/1:183,18,0:0,6	./.:0,0,0:0,0	./.:0,0,0:0,0	./.:0,0,0:0,0	./.:0,0,0:0,0	./.:0,0,0:0,0	./.:0,0,0:0,0	./.:0,0,0:0,0	./.:0,0,0:0,0	./.:0,0,0:0,0	./.:0,0,0:0,0	0/0:0,51,255:17,0	0/0:0,66,255:22,0	0/0:0,141,255:47,0	1/1:255,51,0:0,17	1/1:111,9,0:0,3	1/1:255,72,0:0,24	1/1:255,114,0:0,38	1/1:255,33,0:0,11	1/1:255,48,0:0,16	1/1:207,30,0:0,10	1/1:255,36,0:0,12	1/1:255,51,0:0,17	1/1:189,18,0:0,6	1/1:255,66,0:0,22	1/1:255,111,0:0,37	1/1:238,27,0:0,9	1/1:255,33,0:0,11	1/1:255,42,0:0,14	1/1:239,30,0:0,10	0/0:0,45,255:15,0	1/1:255,48,0:0,16	1/1:255,33,0:0,11	1/1:255,24,0:0,8	1/1:255,48,0:0,16	1/1:255,39,0:0,13	1/1:255,30,0:0,10	0/1:227,0,33:1,8	0/0:0,33,255:11,0	0/0:0,87,255:29,0	1/1:.:.
chrX	169960814	.	T	C	999	.	VDB=0.559749;SGB=2696.12;RPB=0.196961;MQB=0.999689;MQSB=0.999667;BQB=5.34016e-27;MQ0F=0.000216967;ICB=0.036754;HOB=0.0992768;MQ=59;DP=4609;DP4=813,797,1220,874;AN=314;AC=78	GT:PL:AD	0/0:0,21,138:7,0	0/0:0,15,85:5,0	0/0:0,12,76:4,0	0/1:56,0,43:3,4	0/0:0,3,25:1,0	0/0:0,15,101:5,0	0/0:0,18,125:6,0	0/1:74,0,78:5,5	0/1:28,3,0:0,1	0/1:35,0,56:3,2	0/1:108,0,18:2,8	0/1:104,0,26:2,6	0/1:68,0,50:3,5	0/0:0,36,169:12,0	0/1:51,6,0:0,2	0/0:0,15,106:5,0	0/0:0,39,159:13,0	0/0:0,9,66:3,0	0/1:104,0,45:3,6	0/0:0,12,67:4,0	0/1:24,0,83:5,2	0/0:0,18,106:6,0	0/0:0,18,109:6,0	0/0:0,12,79:4,0	0/0:0,30,163:10,0	0/1:18,0,106:7,2	0/0:0,24,145:8,0	0/0:0,6,48:2,0	0/0:0,24,144:8,0	0/1:98,0,6:1,5	0/0:0,21,135:7,0	0/0:0,21,126:7,0	0/1:69,0,82:5,4	0/1:74,0,65:4,4	0/0:0,18,114:6,0	0/0:0,18,107:6,0	0/0:0,18,115:6,0	0/0:0,18,117:6,0	0/1:75,0,29:2,4	0/0:0,15,105:5,0	0/1:35,0,73:4,2	0/1:106,0,115:8,7	0/1:45,0,158:10,4	0/1:15,0,82:3,1	0/1:37,0,32:2,2	0/0:0,24,155:8,0	0/0:0,24,151:8,0	0/0:0,6,49:2,0	0/0:0,24,134:8,0	0/0:0,18,127:6,0	0/1:31,0,71:4,2	0/0:0,81,241:27,0	0/0:0,27,155:9,0	0/1:148,0,16:2,10	0/1:94,0,7:1,5	0/0:0,15,109:5,0	0/1:20,0,19:1,1	0/0:0,12,74:4,0	0/1:18,0,39:2,1	0/0:0,33,168:11,0	0/1:17,0,53:3,1	0/1:8,0,87:5,1	0/0:0,12,84:4,0	0/1:66,0,108:7,4	0/0:0,24,129:8,0	0/0:0,12,92:4,0	0/0:0,33,162:11,0	0/0:0,111,242:37,0	0/1:199,0,188:19,22	0/0:0,45,207:15,0	0/0:0,21,131:7,0	0/1:21,0,113:8,2	0/1:89,0,92:6,6	0/0:0,9,59:3,0	0/1:69,0,64:4,4	0/1:93,0,95:8,6	0/1:57,0,51:3,3	0/0:0,24,144:8,0	0/0:0,45,203:15,0	0/1:77,0,9:1,4	0/0:0,21,122:7,0	0/1:83,0,34:2,3	0/0:0,18,122:6,0	0/0:0,18,146:6,0	0/0:0,27,176:9,0	0/0:0,33,201:11,0	0/0:0,36,181:12,0	./.:0,0,0:0,0	0/1:255,0,255:20,21	./.:0,0,0:0,0	0/0:0,129,255:43,0	0/0:0,129,255:43,0	0/0:0,75,255:25,0	0/0:0,60,255:20,0	0/0:0,45,255:15,0	0/0:0,36,255:12,0	0/1:255,0,255:21,32	1/1:255,148,0:0,49	0/1:255,0,70:7,39	0/1:255,0,52:15,96	1/1:255,199,0:0,66	1/1:255,129,0:0,43	0/0:0,157,255:52,0	0/0:0,27,246:9,0	1/1:255,166,0:0,55	1/1:255,114,0:0,38	1/1:255,255,0:0,115	1/1:255,255,0:0,196	1/1:255,255,0:0,206	1/1:255,255,0:0,186	1/1:255,255,0:0,187	1/1:255,255,0:0,182	0/0:0,15,160:5,0	0/0:0,33,255:11,0	1/1:255,39,0:0,13	1/1:249,27,0:0,9	1/1:255,163,0:0,54	0/1:255,0,145:11,39	1/1:255,255,0:0,98	1/1:255,241,0:0,80	1/1:255,255,0:0,101	0/1:255,0,255:62,36	0/0:0,24,222:8,0	0/0:0,24,255:8,0	0/0:0,66,255:22,0	0/0:0,255,255:122,0	0/0:0,36,255:12,0	0/0:0,27,244:9,0	0/0:0,27,241:9,0	0/0:0,18,172:6,0	./.:0,0,0:0,0	./.:0,0,0:0,0	./.:0,0,0:0,0	./.:0,0,0:0,0	./.:0,0,0:0,0	./.:0,0,0:0,0	./.:0,0,0:0,0	./.:0,0,0:0,0	./.:0,0,0:0,0	./.:0,0,0:0,0	0/0:0,24,226:8,0	0/0:0,78,255:26,0	0/0:0,123,255:41,0	0/0:0,78,255:26,0	./.:0,0,0:0,0	0/0:0,105,255:35,0	0/0:0,160,255:53,0	0/0:0,24,213:8,0	0/0:0,30,255:10,0	0/0:0,51,255:17,0	0/0:0,33,255:11,0	0/0:0,48,255:16,0	0/0:0,45,255:15,0	0/0:0,75,255:25,0	0/0:0,84,255:28,0	0/0:0,36,255:12,0	0/0:0,21,226:7,0	0/0:0,24,222:8,0	0/0:0,24,250:8,0	0/0:0,51,255:17,0	0/0:0,33,255:11,0	0/0:0,27,246:9,0	0/0:0,57,255:19,0	0/0:0,51,255:17,0	0/0:0,33,255:11,0	0/0:0,30,255:10,0	0/0:0,27,255:9,0	0/0:0,21,211:7,0	0/0:0,84,255:28,0	1/1:.:.
chrX	169960859	.	G	T	999	.	VDB=0.182773;SGB=3340.72;RPB=0.604267;MQB=0.994418;MQSB=0.997166;BQB=2.24208e-44;MQ0F=0;ICB=0.0814661;HOB=0.0857988;MQ=59;DP=4611;DP4=768,790,1371,1173;AN=314;AC=74	GT:PL:AD	0/0:0,15,96:5,0	0/0:0,3,27:1,0	0/0:0,24,153:8,0	0/1:30,0,64:4,2	0/0:0,6,53:2,0	0/0:0,6,52:2,0	0/0:0,15,106:5,0	0/1:7,0,96:5,1	0/0:0,3,22:1,0	0/1:75,0,27:2,4	0/1:84,0,7:1,5	0/1:36,0,33:2,2	0/1:78,0,61:4,7	0/0:0,27,154:9,0	0/1:51,6,0:0,2	0/0:0,6,55:2,0	0/0:0,57,237:19,0	0/0:0,9,73:3,0	0/1:27,0,79:4,2	0/0:0,12,75:4,0	0/1:6,0,85:5,1	0/0:0,33,173:11,0	0/0:0,18,120:6,0	0/0:0,12,90:4,0	0/0:0,24,151:8,0	0/1:35,0,128:8,3	0/0:0,15,135:5,0	0/0:0,24,133:8,0	0/0:0,33,154:11,0	1/1:88,12,0:0,4	0/0:0,18,130:6,0	0/0:0,21,135:7,0	0/1:57,0,104:6,4	0/1:41,0,18:1,2	0/0:0,18,151:6,0	0/0:0,36,201:12,0	0/0:0,12,118:4,0	0/0:0,15,100:5,0	0/1:83,0,7:1,5	0/0:0,15,109:5,0	0/1:12,0,58:3,1	0/1:65,0,128:8,3	0/1:10,0,170:10,2	0/1:32,0,39:2,2	0/1:55,0,37:2,3	0/0:0,21,140:7,0	0/0:0,18,121:6,0	0/0:0,12,90:4,0	0/0:0,9,73:3,0	0/0:0,18,127:6,0	0/1:32,0,56:3,2	0/0:0,81,227:27,0	0/0:0,24,159:8,0	0/1:127,1,0:1,8	0/1:39,6,0:0,2	0/0:0,18,127:6,0	0/1:26,3,0:0,1	0/0:0,15,101:5,0	0/0:0,3,24:1,0	0/0:0,27,145:9,0	0/1:15,0,40:2,1	0/1:29,0,82:5,2	0/0:0,3,26:1,0	0/1:60,0,105:6,4	0/0:0,18,128:6,0	0/0:0,6,52:2,0	0/0:0,18,111:6,0	0/0:0,96,255:32,0	0/1:210,0,150:15,25	0/0:0,24,158:8,0	0/0:0,30,180:10,0	0/1:34,0,104:7,3	0/1:98,0,65:4,6	0/0:0,15,140:5,0	0/1:30,0,60:4,2	0/1:91,0,73:5,6	0/1:47,0,51:3,3	0/0:0,21,140:7,0	0/0:0,42,218:14,0	0/1:29,0,67:4,2	0/0:0,27,156:9,0	0/1:72,0,29:2,4	0/0:0,30,179:10,0	0/0:0,18,133:6,0	0/0:0,33,185:11,0	0/0:0,27,161:9,0	0/0:0,33,190:11,0	./.:0,0,0:0,0	0/1:255,0,255:23,19	./.:0,0,0:0,0	0/0:0,123,255:41,0	0/0:0,129,255:43,0	0/0:0,66,255:22,0	0/0:0,54,255:18,0	0/0:0,39,255:13,0	0/0:0,30,255:10,0	0/1:255,0,129:12,45	0/1:255,0,255:23,20	0/1:255,0,101:7,44	0/1:255,0,253:33,107	0/1:255,0,255:19,50	1/1:255,132,0:0,44	0/0:0,120,255:40,0	0/0:0,18,175:6,0	1/1:255,255,0:0,112	1/1:255,172,0:0,57	0/1:255,0,18:25,165	1/1:255,255,0:0,222	1/1:255,255,0:0,232	1/1:255,255,0:0,201	1/1:255,255,0:0,228	1/1:255,255,0:0,224	0/0:0,15,152:5,0	0/0:0,21,226:7,0	1/1:255,75,0:0,25	1/1:255,54,0:0,18	1/1:255,250,0:0,83	0/1:255,0,221:24,65	1/1:255,255,0:0,112	1/1:255,255,0:0,110	1/1:255,255,0:0,131	0/1:255,0,255:50,103	0/0:0,24,231:8,0	0/0:0,30,255:10,0	0/0:0,69,255:23,0	0/0:0,255,255:109,0	0/0:0,24,220:8,0	0/0:0,45,255:15,0	0/0:0,30,249:10,0	0/0:0,15,136:5,0	./.:0,0,0:0,0	./.:0,0,0:0,0	./.:0,0,0:0,0	./.:0,0,0:0,0	./.:0,0,0:0,0	./.:0,0,0:0,0	./.:0,0,0:0,0	./.:0,0,0:0,0	./.:0,0,0:0,0	./.:0,0,0:0,0	0/0:0,24,245:8,0	0/0:0,54,255:18,0	0/0:0,120,255:40,0	0/0:0,72,255:24,0	./.:0,0,0:0,0	0/0:0,87,255:29,0	0/0:0,129,255:43,0	0/0:0,18,171:6,0	0/0:0,24,210:8,0	0/0:0,54,255:18,0	0/0:0,33,255:11,0	0/0:0,39,255:13,0	0/0:0,60,255:20,0	0/0:0,72,255:24,0	0/0:0,72,255:24,0	0/0:0,30,252:10,0	0/0:0,21,190:7,0	0/0:0,33,242:11,0	0/0:0,21,209:7,0	0/0:0,42,255:14,0	0/0:0,21,193:7,0	0/0:0,27,229:9,0	0/0:0,42,255:14,0	0/0:0,27,226:9,0	0/0:0,24,225:8,0	0/0:0,18,146:6,0	0/0:0,33,255:11,0	0/0:0,30,255:10,0	0/0:0,69,255:23,0	1/1:.:.
chrX	169960900	.	T	C	999	.	VDB=0.751417;SGB=3166.82;RPB=0.986266;MQB=0.995504;MQSB=0.995731;BQB=1.23634e-21;MQ0F=0;ICB=1.64597e-05;HOB=0.186368;MQ=59;DP=4430;DP4=574,695,1262,1414;AN=312;AC=97	GT:PL:AD	0/0:0,9,64:3,0	0/0:0,15,109:5,0	0/0:0,18,116:6,0	0/1:56,0,56:4,3	0/0:0,3,25:1,0	0/0:0,12,91:4,0	0/1:28,0,109:6,2	0/1:15,0,62:3,1	0/1:39,0,39:2,2	1/1:111,15,0:0,5	0/1:150,0,12:2,10	0/1:31,0,65:4,2	0/1:71,0,50:3,5	0/0:0,18,122:6,0	./.:0,0,0:0,0	0/0:0,9,72:3,0	0/0:0,48,216:16,0	0/0:0,12,88:4,0	0/1:33,0,76:4,2	0/0:0,3,27:1,0	0/1:25,0,114:7,2	0/0:0,33,182:11,0	0/0:0,3,27:1,0	0/0:0,18,117:6,0	0/0:0,12,88:4,0	0/1:38,0,102:7,3	0/0:0,21,186:7,0	0/0:0,21,119:7,0	0/0:0,39,184:13,0	0/1:148,0,0:1,7	0/0:0,6,71:2,0	0/0:0,15,108:5,0	0/1:48,0,128:6,3	0/1:88,0,34:2,3	0/0:0,15,110:5,0	0/0:0,27,158:9,0	0/0:0,21,138:7,0	0/0:0,9,62:3,0	0/1:86,0,14:1,3	0/0:0,15,107:5,0	0/1:54,0,13:1,3	0/1:137,0,85:6,7	0/1:101,0,129:9,5	0/1:14,0,59:3,1	0/1:17,0,36:2,1	0/0:0,12,92:4,0	0/0:0,27,169:9,0	0/0:0,9,63:3,0	0/0:0,21,139:7,0	0/0:0,6,55:2,0	0/1:37,0,36:2,2	0/0:0,63,245:21,0	0/0:0,12,93:4,0	0/1:108,0,24:2,7	0/1:18,0,38:2,1	0/0:0,24,154:8,0	0/0:0,3,25:1,0	0/0:0,21,140:7,0	0/1:95,0,32:2,5	0/0:0,9,73:3,0	0/0:0,9,90:3,0	0/1:35,0,73:4,2	0/0:0,12,90:4,0	0/1:42,0,82:5,3	0/0:0,18,109:6,0	0/0:0,6,53:2,0	0/0:0,21,133:7,0	0/0:0,84,255:28,0	0/1:201,0,161:14,24	0/0:0,33,185:11,0	0/0:0,27,163:9,0	0/1:31,0,76:4,2	0/1:103,0,98:6,5	0/0:0,18,138:6,0	0/1:20,0,20:1,1	0/1:55,0,10:1,3	0/1:104,0,37:3,6	0/0:0,9,66:3,0	0/0:0,39,204:13,0	0/1:52,0,66:4,3	0/0:0,27,194:9,0	0/1:87,0,48:3,5	0/0:0,21,163:7,0	0/0:0,15,105:5,0	0/0:0,30,160:10,0	0/0:0,24,142:8,0	0/0:0,33,164:11,0	./.:0,0,0:0,0	0/1:255,0,255:21,22	./.:0,0,0:0,0	0/0:0,141,255:47,0	0/0:0,141,255:47,0	0/0:0,54,255:18,0	0/0:0,66,255:22,0	0/0:0,39,255:13,0	0/0:0,21,250:7,0	0/1:255,0,51:7,43	1/1:255,141,0:0,47	0/1:255,0,58:7,54	1/1:255,184,0:7,132	1/1:255,144,0:0,48	1/1:255,123,0:0,41	0/0:0,99,255:33,0	0/0:0,27,255:9,0	1/1:255,255,0:0,97	1/1:255,169,0:0,56	1/1:255,255,0:0,201	1/1:255,255,0:0,221	1/1:255,255,0:0,217	1/1:255,255,0:0,172	1/1:255,255,0:0,220	1/1:255,255,0:0,213	0/0:0,33,255:11,0	0/0:0,21,246:7,0	1/1:255,66,0:0,22	1/1:255,48,0:0,16	1/1:255,211,0:0,70	1/1:255,217,0:0,72	1/1:255,255,0:0,119	1/1:255,255,0:0,100	1/1:255,255,0:0,123	0/1:255,0,255:49,108	0/0:0,6,71:2,0	0/0:0,36,255:12,0	0/0:0,60,255:20,0	0/0:0,255,255:107,0	0/0:0,39,255:13,0	0/0:0,48,255:16,0	0/0:0,33,255:11,0	0/0:0,12,134:4,0	./.:0,0,0:0,0	./.:0,0,0:0,0	./.:0,0,0:0,0	./.:0,0,0:0,0	./.:0,0,0:0,0	./.:0,0,0:0,0	./.:0,0,0:0,0	./.:0,0,0:0,0	./.:0,0,0:0,0	./.:0,0,0:0,0	0/0:0,21,198:7,0	0/0:0,60,255:20,0	0/0:0,96,255:32,0	0/0:0,72,255:24,0	./.:0,0,0:0,0	0/0:0,84,255:28,0	0/0:0,129,255:43,0	0/0:0,24,216:8,0	0/0:0,30,255:10,0	1/1:255,42,0:0,14	1/1:255,24,0:0,8	1/1:255,45,0:0,15	1/1:255,39,0:0,13	1/1:255,60,0:0,20	1/1:255,72,0:0,24	1/1:216,21,0:0,7	1/1:255,33,0:0,11	1/1:243,24,0:0,8	0/0:0,24,250:8,0	0/0:0,39,255:13,0	0/0:0,36,255:12,0	0/0:0,27,240:9,0	0/0:0,45,255:15,0	0/0:0,27,255:9,0	0/0:0,30,255:10,0	0/0:0,39,255:13,0	0/0:0,39,255:13,0	0/0:0,36,255:12,0	0/0:0,66,255:22,0	1/1:.:.
chrX	169961101	.	T	C	999	.	VDB=0.806863;SGB=3291.36;RPB=0.285476;MQB=0.999563;MQSB=0.999816;BQB=2.44625e-14;MQ0F=0;ICB=0.0182685;HOB=0.109031;MQ=59;DP=4534;DP4=895,522,1768,807;AN=316;AC=79	GT:PL:AD	0/0:0,6,45:2,0	0/0:0,6,51:2,0	0/0:0,24,148:8,0	0/1:26,0,103:6,2	0/0:0,3,26:1,0	0/0:0,12,94:4,0	0/1:8,0,73:4,1	0/1:83,0,55:4,5	0/1:54,0,13:1,3	0/1:48,0,91:6,3	0/1:53,0,14:1,3	0/1:73,0,26:2,5	0/1:70,0,13:1,3	0/0:0,27,145:9,0	0/1:17,0,43:2,1	0/0:0,15,111:5,0	0/0:0,21,132:7,0	0/0:0,15,85:5,0	1/1:109,15,0:0,5	0/0:0,24,148:8,0	0/1:27,0,90:5,2	0/0:0,24,153:8,0	0/0:0,15,109:5,0	0/0:0,6,44:2,0	0/0:0,12,76:4,0	0/1:51,0,71:4,3	0/0:0,18,126:6,0	0/0:0,15,109:5,0	0/0:0,21,131:7,0	0/1:60,0,31:2,3	0/0:0,9,69:3,0	0/0:0,12,91:4,0	0/1:28,0,58:4,3	0/1:18,0,116:6,2	0/0:0,9,62:3,0	0/0:0,24,138:8,0	0/0:0,15,109:5,0	0/0:0,9,59:3,0	0/1:83,0,36:1,4	0/0:0,15,95:5,0	0/1:72,0,28:2,4	0/1:77,0,83:6,6	0/1:47,0,71:4,3	0/0:0,12,85:4,0	0/1:57,0,32:2,4	0/0:0,9,62:3,0	0/0:0,30,163:10,0	0/1:7,0,59:3,1	0/0:0,18,129:6,0	0/0:0,18,124:6,0	0/1:34,0,51:3,2	0/0:0,36,195:12,0	0/0:0,12,90:4,0	0/1:114,0,18:2,8	0/0:0,9,72:3,0	0/0:0,18,128:6,0	0/1:19,0,19:1,1	0/0:0,18,95:6,0	0/1:152,0,53:4,10	0/0:0,12,88:4,0	0/1:50,0,114:9,5	0/1:31,0,62:4,2	0/0:0,15,107:5,0	0/1:40,0,16:1,2	0/0:0,12,85:4,0	0/0:0,12,87:4,0	0/0:0,15,108:5,0	0/0:0,69,232:23,0	0/1:167,0,178:18,16	0/0:0,21,138:7,0	0/0:0,15,107:5,0	0/1:61,0,29:2,4	0/1:35,0,73:4,2	0/0:0,9,69:3,0	0/1:12,0,72:4,1	0/1:38,0,31:2,2	0/1:30,0,69:4,2	0/0:0,15,107:5,0	0/0:0,36,191:12,0	0/1:78,0,8:1,5	0/0:0,9,64:3,0	0/1:14,0,57:3,1	0/0:0,21,133:7,0	0/0:0,18,125:6,0	0/0:0,24,152:8,0	0/0:0,30,171:10,0	0/0:0,18,117:6,0	./.:0,0,0:0,0	0/1:255,0,255:22,19	./.:0,0,0:0,0	0/0:0,144,255:48,0	0/0:0,117,255:39,0	0/0:0,48,255:16,0	0/0:0,63,255:21,0	0/0:0,33,253:11,0	0/0:0,18,179:6,0	0/1:251,0,110:13,56	0/1:255,0,132:14,53	1/1:255,28,0:10,94	1/1:255,174,0:12,153	0/1:255,0,204:25,80	1/1:255,255,0:0,91	0/0:0,181,255:60,0	0/0:0,30,255:10,0	1/1:255,241,0:0,80	1/1:255,178,0:0,59	1/1:255,255,0:0,141	1/1:255,255,0:6,223	1/1:255,255,0:0,224	1/1:255,79,0:18,164	1/1:255,255,0:13,215	1/1:255,255,0:11,201	0/0:0,24,219:8,0	0/0:0,21,242:7,0	1/1:255,42,0:0,14	1/1:255,45,0:0,15	1/1:255,220,0:0,73	0/1:255,0,25:8,69	1/1:255,255,0:0,98	1/1:255,255,0:0,102	1/1:255,255,0:0,127	0/1:255,0,255:44,89	0/0:0,45,255:15,0	0/0:0,33,255:11,0	0/0:0,72,255:24,0	0/0:0,255,255:98,0	0/0:0,39,255:13,0	0/0:0,21,227:7,0	0/0:0,39,255:13,0	0/0:0,18,193:6,0	./.:0,0,0:0,0	./.:0,0,0:0,0	./.:0,0,0:0,0	./.:0,0,0:0,0	./.:0,0,0:0,0	./.:0,0,0:0,0	./.:0,0,0:0,0	./.:0,0,0:0,0	./.:0,0,0:0,0	./.:0,0,0:0,0	0/0:0,27,251:9,0	0/0:0,63,255:21,0	0/0:0,87,255:29,0	0/0:0,66,255:22,0	0/0:0,24,173:8,0	0/0:0,48,255:16,0	0/0:0,141,255:47,0	0/0:0,15,151:5,0	0/0:0,33,237:11,0	0/0:0,45,255:15,0	0/0:0,27,241:9,0	0/0:0,39,255:13,0	0/0:0,24,241:8,0	0/0:0,45,255:15,0	0/0:0,57,255:19,0	0/0:0,30,255:10,0	0/0:0,27,217:9,0	0/0:0,33,255:11,0	0/0:0,24,239:8,0	0/0:0,15,179:5,0	0/0:0,36,255:12,0	0/0:0,12,148:4,0	0/0:0,30,254:10,0	0/0:0,27,249:9,0	0/0:0,24,223:8,0	0/0:0,21,218:7,0	0/0:0,36,255:12,0	0/0:0,33,255:11,0	0/0:0,63,255:21,0	1/1:.:.
chrX	169961211	.	G	A	999	.	VDB=0.10112;SGB=3288.58;RPB=0.0888777;MQB=0.984412;MQSB=0.999603;BQB=9.30345e-28;MQ0F=0;ICB=0.00298999;HOB=0.134042;MQ=59;DP=5111;DP4=997,691,1802,1064;AN=316;AC=94	GT:PL:AD	0/0:0,12,91:4,0	0/1:10,0,63:3,1	0/0:0,18,133:6,0	0/0:0,18,123:6,0	0/0:0,18,123:6,0	0/0:0,9,76:3,0	0/1:40,0,93:6,3	0/1:63,0,100:6,4	0/1:73,0,52:3,4	0/1:56,0,51:3,3	0/1:90,0,7:1,5	0/0:0,5,136:9,1	0/1:94,0,9:1,5	0/0:0,21,120:7,0	0/1:70,0,33:2,4	0/0:0,9,65:3,0	0/0:0,39,211:13,0	0/0:0,27,158:9,0	0/1:88,0,27:2,6	./.:0,0,0:0,0	0/1:86,0,125:8,6	0/0:0,30,219:10,0	0/0:0,9,65:3,0	0/0:0,18,127:6,0	0/0:0,15,108:5,0	0/1:110,0,42:3,8	0/0:0,30,180:10,0	0/0:0,21,182:7,0	0/0:0,27,172:9,0	0/1:52,0,56:3,3	0/0:0,12,94:4,0	0/0:0,24,115:8,0	0/1:55,0,59:2,3	0/1:85,0,26:2,5	0/0:0,9,73:3,0	0/0:0,36,224:12,0	0/0:0,24,154:8,0	0/0:0,18,122:6,0	0/1:19,0,20:1,1	0/0:0,12,80:4,0	1/1:110,18,0:0,6	0/1:79,0,116:7,6	0/1:63,0,73:5,4	0/1:62,0,85:5,3	0/1:37,0,16:1,2	0/0:0,18,133:6,0	0/0:0,24,161:8,0	0/1:24,0,85:5,2	0/0:0,21,145:7,0	0/0:0,36,160:12,0	0/1:9,0,78:5,1	0/0:0,81,255:27,0	0/0:0,18,116:6,0	0/1:89,0,32:2,5	0/1:41,0,71:4,3	0/0:0,30,149:10,0	0/1:31,0,62:3,2	0/0:0,15,102:5,0	0/1:40,0,83:5,3	0/0:0,9,74:3,0	0/1:140,0,122:9,11	0/1:43,0,36:2,3	0/0:0,12,90:4,0	0/1:98,0,50:4,7	0/0:0,24,149:8,0	0/0:0,3,25:1,0	0/0:0,27,158:9,0	0/0:0,57,231:19,0	0/1:108,0,223:20,11	0/0:0,24,157:8,0	0/0:0,15,112:5,0	0/1:66,0,13:1,4	0/1:27,0,91:5,2	0/0:0,24,142:8,0	0/1:57,0,28:2,4	0/1:88,0,62:4,4	0/0:0,0,110:7,1	0/0:0,33,184:11,0	0/0:0,48,252:16,0	0/1:81,0,14:1,3	0/0:0,9,65:3,0	0/1:25,0,83:5,2	0/0:31,46,131:5,0	0/0:0,21,139:7,0	0/0:0,21,144:7,0	0/0:0,42,236:14,0	0/0:0,12,95:4,0	0/0:0,3,27:1,0	0/1:255,0,255:31,23	./.:0,0,0:0,0	0/0:0,123,255:41,0	0/0:0,102,255:34,0	0/0:0,87,255:29,0	0/0:0,72,255:24,0	0/0:0,51,255:17,0	0/0:0,18,196:6,0	0/1:255,0,200:15,49	0/1:255,0,255:22,71	0/1:255,0,67:16,117	1/1:255,146,0:8,126	0/1:255,0,255:35,104	1/1:255,39,0:9,117	0/0:0,178,255:59,0	0/0:0,42,255:14,0	0/1:255,0,225:21,83	1/1:255,196,0:0,65	0/1:255,0,212:37,133	1/1:255,255,0:6,232	1/1:255,255,0:5,225	1/1:255,96,0:20,195	1/1:255,53,0:27,198	1/1:255,255,0:7,219	0/0:0,39,255:13,0	0/0:0,39,255:13,0	1/1:255,54,0:0,18	1/1:255,45,0:0,15	1/1:255,253,0:0,84	0/1:255,0,85:10,66	1/1:255,255,0:0,102	1/1:255,255,0:0,113	1/1:255,255,0:0,122	0/1:255,0,255:55,108	0/0:0,42,255:14,0	0/0:0,42,255:14,0	0/0:0,84,255:28,0	0/0:0,255,255:122,0	0/0:0,36,255:12,0	0/0:0,42,255:14,0	0/0:0,39,255:13,0	0/0:0,9,102:3,0	./.:0,0,0:0,0	./.:0,0,0:0,0	./.:0,0,0:0,0	./.:0,0,0:0,0	./.:0,0,0:0,0	./.:0,0,0:0,0	./.:0,0,0:0,0	./.:0,0,0:0,0	./.:0,0,0:0,0	./.:0,0,0:0,0	0/0:0,15,175:5,0	0/0:0,114,255:38,0	0/0:0,120,255:40,0	0/0:0,72,255:24,0	0/0:0,36,232:12,0	0/0:0,69,255:23,0	0/0:0,160,255:53,0	0/0:0,27,240:9,0	0/0:0,36,255:12,0	1/1:255,54,0:0,18	1/1:205,24,0:0,8	1/1:255,39,0:0,13	1/1:255,24,0:0,8	1/1:255,69,0:0,23	1/1:255,90,0:0,30	1/1:255,33,0:0,11	1/1:255,27,0:0,9	1/1:225,24,0:0,8	0/0:0,42,255:14,0	0/0:0,30,192:10,0	0/0:0,36,255:12,0	0/0:0,33,255:11,0	0/0:0,51,255:17,0	0/0:0,48,255:16,0	0/0:0,57,255:19,0	0/0:0,21,208:7,0	0/0:0,39,255:13,0	0/0:0,39,255:13,0	0/0:0,69,255:23,0	1/1:.:.
chrX	169961226	.	C	A	999	.	VDB=0.312405;SGB=3781;RPB=0.0428466;MQB=0.996844;MQSB=0.999724;BQB=8.93855e-13;MQ0F=0;ICB=0.180273;HOB=0.0704815;MQ=59;DP=5413;DP4=1098,726,1926,993;AN=318;AC=75	GT:PL:AD	0/0:0,18,130:6,0	0/1:40,0,76:4,3	0/0:0,9,75:3,0	0/0:0,18,125:6,0	0/0:0,18,116:6,0	0/0:0,3,28:1,0	0/1:2,0,101:6,1	0/1:62,0,102:6,4	0/1:50,0,51:3,3	0/1:58,0,15:1,3	0/1:92,0,9:1,5	0/0:0,0,123:8,1	0/1:77,0,10:1,4	0/0:0,24,143:8,0	0/1:72,0,11:1,4	0/0:0,12,91:4,0	0/0:0,21,132:7,0	0/0:0,30,184:10,0	0/1:53,0,15:1,3	0/0:0,3,26:1,0	0/1:96,0,85:5,6	0/0:0,36,194:12,0	0/0:0,6,49:2,0	0/0:0,18,126:6,0	0/0:0,12,98:4,0	0/1:112,0,43:3,8	0/0:0,33,222:11,0	0/0:0,24,202:8,0	0/0:0,30,179:10,0	0/1:65,0,36:2,4	0/0:0,15,118:5,0	0/0:0,27,142:9,0	0/1:71,0,36:2,4	0/1:87,0,73:4,5	0/0:0,9,73:3,0	0/0:0,39,243:13,0	0/0:0,24,166:8,0	0/0:0,15,115:5,0	0/1:41,0,18:1,2	0/0:0,15,116:5,0	0/1:105,0,6:1,6	0/1:84,0,105:6,6	0/1:60,0,103:7,4	0/1:48,0,92:5,3	0/1:36,0,18:1,2	0/0:0,12,95:4,0	0/0:0,27,172:9,0	0/1:24,0,88:5,2	0/0:0,24,160:8,0	0/0:0,36,172:12,0	0/1:11,0,66:4,1	0/0:0,102,248:34,0	0/0:0,27,155:9,0	0/1:87,0,32:2,5	0/1:45,0,74:4,3	0/0:0,24,130:8,0	0/1:63,0,57:3,4	0/0:0,12,89:4,0	0/1:101,0,67:4,6	0/0:0,12,88:4,0	0/1:108,0,133:9,8	0/1:31,0,51:3,2	0/0:0,15,116:5,0	0/1:59,0,50:3,4	0/0:0,24,149:8,0	0/0:0,6,50:2,0	0/0:0,27,164:9,0	0/0:0,69,255:23,0	0/1:128,0,217:20,12	0/0:0,33,202:11,0	0/0:0,21,148:7,0	0/1:69,0,13:1,4	0/1:38,0,122:5,3	0/0:0,30,185:10,0	0/1:65,0,33:2,4	0/1:99,0,31:2,4	0/0:0,0,138:8,1	0/0:0,33,191:11,0	0/0:0,45,231:15,0	0/1:71,0,11:1,4	0/0:0,9,68:3,0	0/1:12,0,81:4,1	0/0:0,12,146:4,0	0/0:0,21,140:7,0	0/0:0,18,158:6,0	0/0:0,42,232:14,0	0/0:0,12,98:4,0	0/0:0,3,37:1,0	0/1:255,0,255:32,22	./.:0,0,0:0,0	0/0:0,120,255:40,0	0/0:0,117,255:39,0	0/0:0,81,255:27,0	0/0:0,69,255:23,0	0/0:0,48,255:16,0	0/0:0,21,203:7,0	1/1:255,11,0:7,62	0/1:255,0,232:24,80	0/1:255,0,49:17,120	1/1:255,255,0:6,165	0/1:255,0,255:32,105	1/1:255,255,0:1,147	0/0:0,175,255:58,0	0/0:0,36,255:12,0	0/1:255,0,224:23,87	1/1:255,205,0:0,68	1/1:255,255,0:0,171	1/1:255,255,0:11,234	1/1:255,255,0:6,225	0/1:255,5,0:27,191	0/1:255,0,33:38,197	1/1:255,255,0:15,218	0/0:0,39,255:13,0	0/0:0,33,255:11,0	1/1:255,63,0:0,21	1/1:255,45,0:0,15	1/1:255,255,0:0,88	0/1:255,0,60:10,74	1/1:255,255,0:0,113	1/1:255,255,0:0,114	1/1:255,255,0:0,133	0/1:255,0,255:52,117	0/0:0,39,255:13,0	0/0:0,39,255:13,0	0/0:0,93,255:31,0	0/0:0,255,255:116,0	0/0:0,45,255:15,0	0/0:0,48,255:16,0	0/0:0,30,247:10,0	0/0:0,12,117:4,0	./.:0,0,0:0,0	./.:0,0,0:0,0	./.:0,0,0:0,0	./.:0,0,0:0,0	./.:0,0,0:0,0	./.:0,0,0:0,0	./.:0,0,0:0,0	./.:0,0,0:0,0	./.:0,0,0:0,0	./.:0,0,0:0,0	0/0:0,18,193:6,0	0/0:0,114,255:38,0	0/0:0,132,255:44,0	0/0:0,72,255:24,0	0/0:0,39,255:13,0	0/0:0,66,255:22,0	0/0:0,166,255:55,0	0/0:0,27,238:9,0	0/0:0,30,246:10,0	0/0:0,60,255:20,0	0/0:0,30,255:10,0	0/0:0,39,255:13,0	0/0:0,27,224:9,0	0/0:0,81,255:27,0	0/0:0,90,255:30,0	0/0:0,42,255:14,0	0/0:0,30,255:10,0	0/0:0,30,255:10,0	0/0:0,36,255:12,0	0/0:0,39,255:13,0	0/0:0,33,255:11,0	0/0:0,36,255:12,0	0/0:0,45,255:15,0	0/0:0,48,255:16,0	0/0:0,51,255:17,0	0/0:0,24,219:8,0	0/0:0,48,255:16,0	0/0:0,39,255:13,0	0/0:0,84,255:28,0	1/1:.:.
chrX	169961231	.	T	G	999	.	VDB=0.150306;SGB=2031.76;RPB=0.945666;MQB=0.993262;MQSB=0.998531;BQB=0.000169925;MQ0F=0;ICB=0.269643;HOB=0.0594456;MQ=59;DP=5331;DP4=1926,1174,1077,586;AN=318;AC=62	GT:PL:AD	0/0:0,18,119:6,0	0/1:45,0,37:2,3	0/0:0,21,140:7,0	0/0:0,21,120:7,0	0/0:0,21,118:7,0	0/0:0,6,49:2,0	0/1:31,0,83:5,2	0/1:39,0,95:6,3	0/1:12,0,53:3,1	0/1:62,0,12:1,3	0/1:94,0,6:1,5	0/1:7,0,87:5,1	0/1:62,0,14:1,3	0/0:0,24,127:8,0	0/1:77,0,9:1,4	0/0:0,9,68:3,0	0/0:0,24,141:8,0	0/0:0,30,168:10,0	0/1:51,0,13:1,3	0/0:0,6,46:2,0	0/1:101,0,74:5,6	0/0:0,39,194:13,0	0/0:0,6,45:2,0	0/0:0,21,132:7,0	0/0:0,12,91:4,0	0/1:114,0,35:3,8	0/0:0,33,202:11,0	0/0:0,24,174:8,0	0/0:0,30,161:10,0	0/1:72,0,49:3,4	0/0:0,15,105:5,0	0/0:0,30,148:10,0	0/1:60,0,32:2,3	0/1:91,0,68:4,5	0/0:0,9,68:3,0	0/0:0,36,216:12,0	0/0:0,27,159:9,0	0/0:0,15,106:5,0	0/1:20,0,19:1,1	0/0:0,12,87:4,0	0/1:107,0,26:2,6	0/1:79,0,83:5,5	0/1:64,0,95:7,4	0/1:48,0,83:5,3	0/1:36,0,16:1,2	0/0:0,9,68:3,0	0/0:0,30,165:10,0	0/1:25,0,79:5,2	0/0:0,24,152:8,0	0/0:0,39,176:13,0	0/1:10,0,59:4,1	0/0:0,102,231:34,0	0/0:0,27,142:9,0	0/1:86,0,30:2,5	0/1:46,0,71:4,3	0/0:0,27,128:9,0	0/1:52,0,55:3,3	0/0:0,12,83:4,0	0/1:105,0,66:4,6	0/0:0,9,64:3,0	0/1:114,0,121:9,8	0/1:28,0,46:3,2	0/0:0,15,107:5,0	0/1:58,0,46:3,4	0/0:0,27,143:9,0	0/0:0,6,49:2,0	0/0:0,33,167:11,0	0/0:0,69,245:23,0	0/1:114,0,193:20,10	0/0:0,33,227:11,0	0/0:0,21,135:7,0	1/1:87,12,0:0,4	0/1:34,0,99:4,2	0/0:0,30,166:10,0	0/1:65,0,52:3,4	0/1:113,0,27:2,4	0/0:0,0,124:8,1	0/0:0,30,164:10,0	0/0:0,48,216:16,0	0/1:73,0,9:1,4	0/0:0,12,86:4,0	0/1:12,0,72:4,1	0/0:0,15,123:5,0	0/0:0,21,136:7,0	0/0:0,24,150:8,0	0/0:0,45,220:15,0	0/0:0,15,106:5,0	0/0:0,3,19:1,0	0/1:255,0,255:32,22	./.:0,0,0:0,0	0/0:0,117,255:39,0	0/0:0,111,255:37,0	0/0:0,87,255:29,0	0/0:0,72,255:24,0	0/0:0,48,255:16,0	0/0:0,21,232:7,0	0/1:255,0,255:41,22	0/1:255,0,255:27,65	0/1:56,0,255:123,18	0/1:255,0,255:102,77	0/1:162,0,255:100,22	0/1:255,0,255:81,60	0/0:0,175,255:58,0	0/0:0,39,255:13,0	0/1:255,0,255:69,47	0/1:255,0,255:31,40	0/1:255,0,255:78,95	0/1:255,0,255:96,148	0/0:0,169,255:212,21	0/1:255,0,255:88,135	0/1:255,0,255:100,137	0/1:255,0,255:139,92	0/0:0,39,255:13,0	0/0:0,36,255:12,0	0/1:253,0,238:12,11	0/1:224,0,113:5,10	0/1:255,0,255:45,46	0/1:255,0,248:22,63	0/1:255,0,66:15,98	0/1:255,0,83:15,102	0/1:255,0,185:22,102	0/1:255,0,255:84,88	0/0:0,45,255:15,0	0/0:0,39,255:13,0	0/0:0,90,255:30,0	0/0:0,255,255:121,0	0/0:0,48,255:16,0	0/0:0,48,255:16,0	0/0:0,27,230:9,0	0/0:0,12,117:4,0	./.:0,0,0:0,0	./.:0,0,0:0,0	./.:0,0,0:0,0	./.:0,0,0:0,0	./.:0,0,0:0,0	./.:0,0,0:0,0	./.:0,0,0:0,0	./.:0,0,0:0,0	./.:0,0,0:0,0	./.:0,0,0:0,0	0/0:0,21,216:7,0	0/0:0,114,255:38,0	0/0:0,132,255:44,0	0/0:0,66,255:22,0	0/0:0,42,255:14,0	0/0:0,72,255:24,0	0/0:0,169,255:56,0	0/0:0,10,214:8,1	0/0:0,30,255:10,0	0/0:0,54,255:18,0	0/0:0,36,255:12,0	0/0:0,39,255:13,0	0/0:0,27,219:9,0	0/0:0,84,255:28,0	0/0:0,99,255:33,0	0/0:0,36,255:12,0	0/0:0,30,255:10,0	0/0:0,36,255:12,0	0/0:0,33,255:11,0	0/0:0,42,255:14,0	0/0:0,33,255:11,0	0/0:0,45,255:15,0	0/0:0,51,255:17,0	0/0:0,51,255:17,0	0/0:0,51,255:17,0	0/0:0,36,255:12,0	0/0:0,54,255:18,0	0/0:0,33,255:11,0	0/0:0,84,255:28,0	1/1:.:.
chrX	169961328	.	T	A	999	.	VDB=0.649713;SGB=4015.38;RPB=0.00385121;MQB=0.996694;MQSB=0.996045;BQB=0;MQ0F=0.000547745;ICB=0.0790445;HOB=0.0866567;MQ=59;DP=5477;DP4=943,896,1748,1368;AN=316;AC=78	GT:PL:AD	0/0:0,36,183:12,0	0/1:70,0,28:2,4	0/0:0,24,148:8,0	0/0:0,9,71:3,0	0/0:0,3,24:1,0	0/0:0,24,153:8,0	0/1:38,0,97:6,3	0/1:92,0,7:1,5	0/1:91,0,73:5,7	0/1:14,0,129:8,2	0/1:45,0,97:6,3	0/1:108,0,61:5,7	0/1:12,0,108:7,2	0/0:0,45,197:15,0	0/0:0,12,85:4,0	0/0:0,36,180:12,0	0/0:0,42,198:14,0	0/0:0,12,86:4,0	0/1:74,0,33:2,4	0/0:0,12,73:4,0	0/1:72,0,97:6,5	0/0:0,24,135:8,0	0/0:0,3,25:1,0	0/0:0,21,131:7,0	0/0:0,18,124:6,0	0/1:139,0,118:7,10	0/0:0,30,191:10,0	0/0:0,18,120:6,0	0/0:0,42,221:14,0	0/1:109,0,73:5,7	0/0:0,3,24:1,0	0/0:0,33,172:11,0	0/1:105,0,45:4,8	0/1:73,0,84:5,3	0/0:0,6,44:2,0	0/0:0,18,108:6,0	0/0:0,21,156:7,0	0/0:0,9,65:3,0	0/1:32,0,55:3,2	0/0:0,18,116:6,0	0/1:85,0,58:4,5	0/1:99,0,56:4,6	0/1:98,0,57:4,6	0/1:60,0,108:7,4	0/1:56,0,31:2,3	0/0:0,18,122:6,0	0/0:0,39,197:13,0	0/1:26,0,76:6,2	0/0:0,12,92:4,0	0/0:0,72,244:24,0	0/1:12,0,52:3,1	0/0:0,87,223:29,0	0/0:0,21,121:7,0	0/1:105,0,65:4,7	0/1:34,0,71:4,2	0/0:0,54,221:18,0	0/1:60,0,87:6,4	0/0:0,9,60:3,0	0/1:70,0,41:3,4	0/0:0,15,96:5,0	0/1:101,0,88:6,8	0/1:4,0,76:6,1	0/0:0,15,91:5,0	0/1:45,6,0:0,2	0/0:0,24,132:8,0	0/0:0,6,50:2,0	0/0:0,12,87:4,0	0/0:0,108,239:36,0	0/1:223,0,127:16,27	0/0:0,36,204:12,0	0/0:0,33,170:11,0	0/1:99,0,88:7,7	0/1:49,0,91:4,3	0/0:0,18,112:6,0	0/1:57,0,33:2,3	0/1:111,0,138:9,6	0/1:47,0,87:6,3	0/0:0,18,119:6,0	0/0:0,66,225:22,0	0/1:9,0,67:4,1	0/0:0,24,147:8,0	0/1:39,0,15:1,2	0/0:0,15,127:5,0	0/0:0,21,130:7,0	0/0:0,30,161:10,0	0/0:0,36,184:12,0	0/0:0,12,86:4,0	./.:0,0,0:0,0	0/1:255,0,255:32,25	./.:0,0,0:0,0	0/0:0,135,255:45,0	0/0:0,111,255:37,0	0/0:0,75,255:25,0	0/0:0,72,255:24,0	0/0:0,27,255:9,0	0/0:0,33,255:11,0	1/1:255,20,0:6,72	0/1:255,0,255:19,65	1/1:255,187,0:7,125	1/1:255,79,0:9,126	0/1:255,0,238:22,101	1/1:255,255,0:1,117	0/0:0,166,255:55,0	0/0:0,36,255:12,0	1/1:255,255,0:0,116	0/1:255,0,70:9,62	0/1:255,0,4:22,163	1/1:255,255,0:0,243	1/1:255,255,0:0,230	1/1:255,255,0:0,225	1/1:255,255,0:0,237	1/1:255,255,0:0,242	0/0:0,27,231:9,0	0/0:0,39,255:13,0	1/1:255,126,0:0,42	1/1:255,96,0:0,32	1/1:255,255,0:0,102	0/1:255,0,85:13,87	1/1:255,255,0:0,137	1/1:255,255,0:1,124	1/1:255,255,0:0,118	0/1:255,0,255:80,146	0/0:0,45,255:15,0	0/0:0,39,255:13,0	0/0:0,111,255:37,0	0/0:0,255,255:116,0	0/0:0,42,255:14,0	0/0:0,18,180:6,0	0/0:0,21,218:7,0	0/0:0,6,76:2,0	./.:0,0,0:0,0	./.:0,0,0:0,0	./.:0,0,0:0,0	./.:0,0,0:0,0	./.:0,0,0:0,0	./.:0,0,0:0,0	./.:0,0,0:0,0	./.:0,0,0:0,0	./.:0,0,0:0,0	./.:0,0,0:0,0	0/0:0,33,255:11,0	0/0:0,81,255:27,0	0/0:0,114,255:38,0	0/0:0,66,255:22,0	0/0:0,54,255:18,0	0/0:0,96,255:32,0	0/0:0,175,255:58,0	0/0:0,24,222:8,0	0/0:0,51,255:17,0	0/0:0,42,255:14,0	0/0:0,45,255:15,0	0/0:0,57,255:19,0	0/0:0,42,255:14,0	0/0:0,81,255:27,0	0/0:0,111,255:37,0	0/0:0,36,255:12,0	0/0:0,36,255:12,0	0/0:0,45,255:15,0	0/0:0,48,255:16,0	0/0:0,33,255:11,0	0/0:0,33,255:11,0	0/0:0,33,253:11,0	0/0:0,30,255:10,0	0/0:0,45,255:15,0	0/0:0,39,255:13,0	0/0:0,36,255:12,0	0/0:0,45,255:15,0	0/0:0,30,255:10,0	0/0:0,84,255:28,0	1/1:.:.
chrX	169962053	.	C	T	999	.	VDB=0.103393;SGB=4505.19;RPB=0.242486;MQB=0.997729;MQSB=0.999147;BQB=1.38029e-14;MQ0F=0;ICB=0.0261431;HOB=0.105498;MQ=59;DP=5754;DP4=932,834,1890,1634;AN=310;AC=80	GT:PL:AD	0/0:0,6,50:2,0	0/0:0,12,74:4,0	0/0:0,21,130:7,0	0/0:0,6,45:2,0	./.:0,0,0:0,0	0/0:0,18,129:6,0	0/1:69,0,92:5,4	0/1:13,0,52:3,1	0/1:70,0,53:3,4	0/1:67,0,67:4,4	0/1:40,0,88:7,3	0/1:95,0,124:8,7	0/1:26,0,86:5,2	0/0:0,27,166:9,0	0/1:58,0,14:1,3	0/0:0,3,28:1,0	0/0:0,30,169:10,0	0/0:0,6,48:2,0	0/1:30,0,58:3,2	0/0:0,18,130:6,0	0/1:65,0,51:3,4	0/0:0,21,146:7,0	0/0:0,15,98:5,0	0/0:0,27,169:9,0	0/0:0,21,145:7,0	0/1:65,0,85:5,4	0/1:66,0,54:3,4	0/0:0,24,152:8,0	0/0:0,9,76:3,0	0/1:123,0,79:6,9	0/0:0,27,168:9,0	0/0:0,9,175:10,1	0/1:64,0,89:5,4	0/1:43,0,124:6,3	0/0:0,18,130:6,0	0/0:0,27,184:9,0	0/0:0,27,168:9,0	0/0:0,15,114:5,0	0/1:51,0,72:4,3	0/0:0,24,158:8,0	0/1:35,0,118:7,3	0/1:127,0,141:8,11	0/1:99,0,55:3,4	0/1:77,0,29:2,4	0/0:0,9,66:3,0	0/0:0,9,72:3,0	0/0:0,27,174:9,0	0/1:39,0,17:1,2	0/0:0,42,225:14,0	0/0:0,33,183:11,0	0/1:37,0,117:7,3	0/0:0,48,230:16,0	0/0:0,9,69:3,0	0/1:95,0,66:4,7	0/1:93,0,80:5,6	0/0:0,30,164:10,0	0/1:34,0,79:4,2	0/0:0,12,81:4,0	0/1:30,0,64:4,2	0/0:0,24,159:8,0	0/1:42,0,15:1,2	0/1:11,0,61:4,1	0/0:0,6,44:2,0	0/1:41,0,16:1,2	0/0:0,39,206:13,0	0/0:0,15,94:5,0	0/0:0,18,130:6,0	0/0:0,96,255:32,0	0/1:181,0,233:23,15	0/0:0,30,183:10,0	0/0:0,6,51:2,0	0/1:91,0,101:7,6	0/1:39,0,33:2,2	0/0:0,12,122:4,0	0/1:130,0,22:2,8	0/1:52,0,74:4,3	0/1:16,0,41:2,1	0/0:0,27,166:9,0	0/0:0,51,226:17,0	0/1:18,0,38:2,1	0/0:0,27,169:9,0	0/1:36,0,61:3,2	0/0:0,27,175:9,0	0/0:0,36,192:12,0	0/0:0,15,110:5,0	0/0:0,30,179:10,0	0/0:0,21,143:7,0	./.:0,0,0:0,0	0/1:255,0,255:28,17	./.:0,0,0:0,0	0/0:0,157,255:52,0	0/0:0,135,255:45,0	0/0:0,102,255:34,0	0/0:0,63,255:21,0	0/0:0,42,255:14,0	0/0:0,30,255:10,0	1/1:255,255,0:0,123	1/1:255,255,0:0,111	1/1:255,211,0:0,70	1/1:255,255,0:0,126	1/1:255,202,0:0,67	1/1:255,255,0:0,96	0/0:0,247,255:82,0	0/0:0,39,255:13,0	1/1:255,255,0:0,136	1/1:255,255,0:0,124	0/1:255,0,38:35,189	1/1:255,255,0:0,242	0/1:255,0,82:43,186	1/1:255,255,0:0,224	1/1:255,88,0:24,209	1/1:255,255,0:0,230	0/0:0,24,215:8,0	0/0:0,30,255:10,0	1/1:255,208,0:0,69	1/1:255,232,0:0,77	1/1:255,255,0:0,217	0/1:255,0,46:17,115	1/1:255,255,0:0,213	1/1:255,255,0:0,127	0/1:255,0,44:29,187	1/1:255,255,0:0,218	0/0:0,27,255:9,0	0/0:0,45,255:15,0	0/0:0,63,255:21,0	0/0:0,255,255:127,0	0/0:0,60,255:20,0	0/0:0,18,179:6,0	0/0:0,42,255:14,0	0/0:0,12,144:4,0	./.:0,0,0:0,0	./.:0,0,0:0,0	./.:0,0,0:0,0	./.:0,0,0:0,0	./.:0,0,0:0,0	./.:0,0,0:0,0	./.:0,0,0:0,0	./.:0,0,0:0,0	./.:0,0,0:0,0	./.:0,0,0:0,0	0/0:0,33,255:11,0	0/0:0,108,255:36,0	0/0:0,129,255:43,0	0/0:0,117,255:39,0	0/0:0,96,255:32,0	0/0:0,69,255:23,0	0/0:0,175,255:58,0	0/0:0,30,255:10,0	0/0:0,30,245:10,0	0/0:0,54,255:18,0	0/0:0,30,255:10,0	./.:0,0,0:0,0	0/0:0,42,255:14,0	0/0:0,90,255:30,0	0/0:0,57,255:19,0	0/0:0,33,255:11,0	0/0:0,63,255:21,0	./.:0,0,0:0,0	0/0:0,36,255:12,0	0/0:0,51,255:17,0	0/0:0,30,255:10,0	0/0:0,42,255:14,0	0/0:0,51,255:17,0	0/0:0,42,255:14,0	0/0:0,48,255:16,0	0/0:0,39,255:13,0	0/0:0,36,255:12,0	0/0:0,27,255:9,0	0/0:0,66,255:22,0	1/1:.:.
chrX	169962098	.	A	G	999	.	VDB=0.709855;SGB=3921.06;RPB=0.0139392;MQB=0.999622;MQSB=0.998113;BQB=3.66525e-13;MQ0F=0;ICB=0.176116;HOB=0.0713442;MQ=59;DP=5871;DP4=1490,1029,1559,1239;AN=310;AC=70	GT:PL:AD	0/0:0,24,125:8,0	0/1:46,0,44:3,3	0/0:0,15,106:5,0	0/1:51,0,34:2,3	./.:0,0,0:0,0	0/0:0,9,72:3,0	0/1:89,0,29:2,5	0/0:0,9,73:3,0	0/1:63,0,27:2,5	0/1:79,0,136:9,6	0/1:31,0,69:6,4	0/1:33,0,136:9,3	0/1:61,0,53:3,4	0/0:0,27,169:9,0	0/1:34,0,17:1,2	0/0:0,21,136:7,0	0/0:0,24,136:8,0	0/0:0,21,139:7,0	0/1:36,0,32:2,2	0/0:0,36,192:12,0	0/1:50,0,33:2,3	0/0:0,18,109:6,0	0/0:0,15,111:5,0	0/0:0,27,189:9,0	0/0:0,18,124:6,0	0/1:46,0,86:4,3	0/1:51,0,46:3,4	0/0:0,18,163:6,0	0/0:0,12,92:4,0	0/1:138,0,78:6,12	0/0:0,27,165:9,0	0/0:0,16,189:13,1	0/1:45,0,139:8,4	0/1:26,0,151:8,4	0/0:0,33,183:11,0	0/0:0,33,175:11,0	0/0:0,30,198:10,0	0/0:0,21,139:7,0	0/1:48,0,53:3,3	0/0:0,30,176:10,0	0/1:80,0,79:5,6	0/1:118,0,117:6,9	0/1:53,0,77:5,4	0/1:17,0,73:4,2	0/1:21,0,20:1,1	0/0:0,18,126:6,0	0/0:0,24,161:8,0	0/1:36,0,84:5,3	0/0:0,24,150:8,0	0/0:0,24,160:8,0	0/0:1,0,95:5,1	0/0:0,45,176:15,0	0/0:0,3,25:1,0	0/1:59,0,75:5,4	0/1:7,0,62:3,1	0/0:0,15,114:5,0	0/1:26,0,80:4,2	0/0:0,6,42:2,0	0/1:33,6,0:0,2	0/0:0,27,168:9,0	0/1:35,0,71:5,3	0/1:63,0,51:3,4	0/0:0,6,49:2,0	0/1:28,0,65:4,2	0/0:0,24,124:8,0	0/0:0,15,83:5,0	0/0:0,6,46:2,0	0/0:0,78,255:26,0	0/1:166,0,158:16,19	0/0:0,36,196:12,0	0/0:0,21,127:7,0	0/1:43,0,132:9,4	0/1:64,0,50:3,4	0/0:0,21,147:7,0	0/1:105,0,46:2,8	0/1:57,0,51:3,4	0/1:48,0,52:3,3	0/0:0,21,140:7,0	0/0:0,48,226:16,0	0/1:3,0,64:4,1	0/0:0,30,172:10,0	0/1:59,0,66:4,4	0/0:0,27,145:9,0	0/0:0,42,208:14,0	0/0:0,45,200:15,0	0/0:0,30,163:10,0	0/0:0,15,104:5,0	./.:0,0,0:0,0	0/1:255,0,255:27,22	./.:0,0,0:0,0	0/0:0,184,255:61,0	0/0:0,193,255:64,0	0/0:0,87,255:29,0	0/0:0,69,255:23,0	0/0:0,36,255:12,0	0/0:0,36,255:12,0	0/0:0,255,255:142,0	0/0:0,255,255:119,0	0/0:0,255,255:111,0	0/0:0,255,255:175,0	0/0:0,226,255:75,0	0/0:0,255,255:86,0	0/0:0,223,255:74,0	0/0:0,54,255:18,0	1/1:255,24,0:15,129	1/1:255,255,0:0,120	1/1:255,255,0:0,217	1/1:255,255,0:11,221	0/1:255,0,255:66,163	1/1:255,255,0:0,224	0/1:255,0,114:43,186	1/1:255,255,0:14,208	0/0:0,24,220:8,0	0/0:0,39,255:13,0	1/1:255,196,0:0,65	1/1:255,202,0:0,67	1/1:255,98,0:19,181	1/1:255,255,0:0,117	1/1:255,255,0:0,193	0/1:255,0,56:13,94	1/1:255,255,0:14,209	1/1:255,255,0:10,192	0/0:0,39,255:13,0	0/0:0,42,255:14,0	0/0:0,57,255:19,0	0/0:0,255,255:111,0	0/0:0,69,255:23,0	0/0:0,18,189:6,0	0/0:0,36,255:12,0	0/0:0,12,126:4,0	./.:0,0,0:0,0	./.:0,0,0:0,0	./.:0,0,0:0,0	./.:0,0,0:0,0	./.:0,0,0:0,0	./.:0,0,0:0,0	./.:0,0,0:0,0	./.:0,0,0:0,0	./.:0,0,0:0,0	./.:0,0,0:0,0	0/0:0,27,241:9,0	0/0:0,72,255:24,0	0/0:0,135,255:45,0	0/0:0,105,255:35,0	0/0:0,87,255:29,0	0/0:0,54,255:18,0	0/0:0,169,255:56,0	0/0:0,27,235:9,0	0/0:0,15,159:5,0	0/0:0,33,255:11,0	0/0:0,33,255:11,0	./.:0,0,0:0,0	0/0:0,48,255:16,0	0/0:0,96,255:32,0	0/0:0,54,255:18,0	0/0:0,39,255:13,0	0/0:0,60,255:20,0	./.:0,0,0:0,0	0/0:0,18,193:6,0	0/0:0,48,255:16,0	0/0:0,36,255:12,0	0/0:0,33,255:11,0	0/0:0,54,255:18,0	0/0:0,48,255:16,0	0/0:0,51,255:17,0	0/0:0,42,255:14,0	0/0:0,39,255:13,0	0/0:0,36,255:12,0	0/0:0,57,255:19,0	1/1:.:.
chrX	169962177	.	A	C	999	.	VDB=0.544911;SGB=4709.04;RPB=0.0249197;MQB=0.999854;MQSB=0.999824;BQB=2.43446e-13;MQ0F=0;ICB=0.0394909;HOB=0.0990049;MQ=59;DP=6142;DP4=1126,852,2252,1377;AN=310;AC=78	GT:PL:AD	0/0:0,42,151:14,0	./.:0,0,0:0,0	0/0:0,15,112:5,0	0/0:0,3,25:1,0	0/0:0,3,27:1,0	0/0:0,15,116:5,0	0/1:27,0,147:12,4	0/1:6,0,97:5,1	0/1:62,0,47:3,4	0/1:74,0,72:4,6	0/1:24,0,16:1,2	0/1:50,0,99:6,4	0/1:43,0,73:5,4	0/0:0,24,143:8,0	0/0:0,9,66:3,0	0/0:0,24,116:8,0	0/0:0,48,238:16,0	0/0:0,18,113:6,0	0/1:32,0,38:2,2	0/0:0,15,106:5,0	0/1:62,0,35:2,4	0/0:0,24,156:8,0	0/0:0,24,157:8,0	0/0:0,18,118:6,0	0/0:0,18,132:6,0	1/1:115,15,0:0,5	0/1:33,0,79:3,2	0/0:0,39,207:13,0	0/0:0,27,149:9,0	0/1:68,0,119:8,9	0/0:0,15,111:5,0	0/0:0,36,200:12,0	0/1:65,0,83:5,5	0/1:24,0,131:8,4	0/0:0,12,79:4,0	0/0:0,33,214:11,0	0/0:0,18,125:6,0	0/0:0,30,177:10,0	0/1:17,0,120:7,2	0/0:0,36,186:12,0	0/1:88,0,71:4,5	0/1:55,0,93:5,4	0/1:39,0,108:6,3	0/1:16,0,104:4,2	0/1:10,0,20:1,1	0/0:0,24,158:8,0	0/0:0,12,94:4,0	0/1:73,0,82:5,5	0/0:0,21,139:7,0	0/0:0,33,197:11,0	0/1:33,0,159:11,4	0/0:0,63,242:21,0	0/0:0,18,116:6,0	0/1:21,0,93:5,2	0/1:59,0,99:6,5	0/0:0,27,158:9,0	0/0:0,3,26:1,0	0/0:0,15,86:5,0	0/1:22,0,40:2,2	0/0:0,24,158:8,0	0/1:83,0,65:5,6	0/1:60,0,101:7,5	0/0:0,15,114:5,0	0/1:8,0,43:2,1	0/0:0,27,170:9,0	0/0:0,6,45:2,0	0/0:0,15,103:5,0	0/0:0,93,255:31,0	0/1:161,0,202:19,23	0/0:0,45,212:15,0	0/0:0,30,176:10,0	0/1:14,0,87:5,2	0/1:45,0,37:2,3	0/0:0,30,194:10,0	0/1:71,0,87:5,5	0/1:49,0,99:4,4	0/1:44,0,72:5,2	0/0:0,2,109:6,1	0/0:0,48,229:16,0	0/1:90,0,25:2,6	0/0:0,27,151:9,0	0/1:91,0,31:2,5	0/0:0,24,148:8,0	0/0:0,42,206:14,0	0/0:0,18,128:6,0	0/0:0,33,204:11,0	0/0:0,24,179:8,0	./.:0,0,0:0,0	0/1:255,0,255:20,22	./.:0,0,0:0,0	0/0:0,169,255:56,0	0/0:0,175,255:58,0	0/0:0,87,255:29,0	0/0:0,63,255:21,0	0/0:0,42,255:14,0	0/0:0,42,255:14,0	1/1:255,255,0:0,156	1/1:255,105,0:9,126	0/1:255,0,121:17,88	0/1:255,0,255:51,141	1/1:255,255,0:2,154	1/1:255,255,0:3,184	0/0:0,190,255:63,0	0/0:0,45,255:15,0	1/1:255,255,0:0,131	0/1:255,0,22:10,86	1/1:255,255,0:0,199	1/1:255,255,0:3,224	1/1:255,255,0:10,221	1/1:255,255,0:13,211	1/1:255,173,0:20,209	1/1:255,145,0:20,215	0/0:0,21,197:7,0	0/0:0,42,255:14,0	1/1:255,181,0:0,60	1/1:255,184,0:0,61	1/1:255,253,0:13,207	0/1:255,0,81:17,111	1/1:255,255,0:0,206	0/1:255,0,194:29,103	1/1:255,207,0:17,207	0/1:255,0,255:79,153	0/0:0,39,255:13,0	0/0:0,33,255:11,0	0/0:0,66,255:22,0	0/0:0,255,255:115,0	0/0:0,54,255:18,0	0/0:0,12,131:4,0	0/0:0,33,255:11,0	0/0:0,9,105:3,0	./.:0,0,0:0,0	./.:0,0,0:0,0	./.:0,0,0:0,0	./.:0,0,0:0,0	./.:0,0,0:0,0	./.:0,0,0:0,0	./.:0,0,0:0,0	./.:0,0,0:0,0	./.:0,0,0:0,0	./.:0,0,0:0,0	0/0:0,30,249:10,0	0/0:0,117,255:39,0	0/0:0,157,255:52,0	0/0:0,93,255:31,0	0/0:0,78,255:26,0	0/0:0,75,255:25,0	0/0:0,181,255:60,0	0/0:0,24,220:8,0	0/0:0,39,255:13,0	0/0:0,39,255:13,0	0/0:0,33,255:11,0	./.:0,0,0:0,0	0/0:0,54,255:18,0	0/0:0,96,255:32,0	0/0:0,51,255:17,0	0/0:0,48,255:16,0	0/0:0,75,255:25,0	./.:0,0,0:0,0	0/0:0,21,235:7,0	0/0:0,57,255:19,0	0/0:0,36,255:12,0	0/0:0,24,205:8,0	0/0:0,48,255:16,0	0/0:0,42,255:14,0	0/0:0,42,255:14,0	0/0:0,36,255:12,0	0/0:0,60,255:20,0	0/0:0,45,255:15,0	0/0:0,57,255:19,0	1/1:.:.
chrX	169962307	.	T	G	999	.	VDB=0.530727;SGB=3994.39;RPB=0.179904;MQB=0.999746;MQSB=0.999811;BQB=6.9359e-26;MQ0F=0;ICB=0.338137;HOB=0.0560281;MQ=59;DP=6310;DP4=1571,1204,1737,1153;AN=314;AC=71	GT:PL:AD	0/0:0,54,237:18,0	0/0:0,12,75:4,0	0/0:0,12,89:4,0	0/1:39,0,16:1,2	0/0:0,6,45:2,0	0/0:0,9,70:3,0	0/1:49,0,100:6,3	0/1:45,0,107:7,3	0/1:29,0,56:4,2	0/1:33,0,75:4,2	0/1:36,0,47:3,2	0/1:26,0,162:14,3	0/1:33,0,31:2,2	0/0:0,21,118:7,0	0/1:68,0,91:5,4	0/0:0,27,156:9,0	0/0:0,48,194:16,0	0/0:0,21,142:7,0	0/1:64,0,102:7,4	0/0:0,9,63:3,0	0/1:139,0,4:2,12	0/0:0,30,169:10,0	0/0:0,12,76:4,0	0/0:0,21,164:7,0	0/0:0,27,157:9,0	0/1:113,0,4:1,6	0/1:48,0,129:6,3	0/0:0,18,117:6,0	0/0:0,30,182:10,0	0/1:14,0,143:10,2	0/0:0,30,197:10,0	0/0:0,33,188:11,0	0/1:65,0,70:4,4	0/1:90,0,104:7,4	0/0:0,15,109:5,0	0/0:0,21,142:7,0	0/0:0,24,153:8,0	0/0:0,27,165:9,0	0/1:73,0,52:3,4	0/0:0,30,173:10,0	0/1:101,0,44:3,6	0/1:111,0,23:2,6	0/1:113,0,100:6,4	0/1:31,0,70:4,2	0/0:0,6,50:2,0	0/0:0,30,173:10,0	0/0:0,15,102:5,0	0/1:98,0,90:6,6	0/0:0,63,212:21,0	0/0:0,24,159:8,0	0/1:3,0,106:6,1	0/0:0,72,255:24,0	0/0:0,30,148:10,0	0/1:70,0,72:4,4	0/1:90,0,92:6,6	0/0:0,12,90:4,0	0/1:52,6,0:0,2	0/0:0,12,93:4,0	0/1:89,0,70:4,5	0/0:0,15,113:5,0	0/1:66,0,124:9,5	1/1:111,15,0:0,5	0/0:0,15,110:5,0	0/1:92,0,25:2,7	0/0:0,33,175:11,0	0/0:0,9,61:3,0	0/0:0,15,98:5,0	0/0:0,96,255:32,0	0/1:189,0,127:14,25	0/0:0,39,197:13,0	0/0:0,33,208:11,0	0/1:32,0,63:4,2	0/1:38,0,56:3,2	0/0:0,24,147:8,0	0/1:105,0,27:2,6	0/1:182,0,37:3,9	0/1:77,0,112:7,5	0/0:0,15,108:5,0	0/0:0,54,228:18,0	0/1:59,0,49:3,4	0/0:0,27,197:9,0	0/1:119,0,55:2,5	0/0:0,24,164:8,0	0/0:0,33,166:11,0	0/0:0,27,170:9,0	0/0:0,24,155:8,0	0/0:0,36,184:12,0	0/0:0,3,43:1,0	0/1:255,0,255:29,25	./.:0,0,0:0,0	0/0:0,160,255:53,0	0/0:0,172,255:57,0	0/0:0,105,255:35,0	0/0:0,75,255:25,0	0/0:0,39,255:13,0	0/0:0,54,255:18,0	0/1:33,0,255:142,19	0/0:0,255,255:144,0	0/0:0,255,255:119,0	0/0:0,255,255:196,0	0/0:0,255,255:145,0	0/1:44,0,255:152,21	0/0:0,238,255:79,0	0/0:0,39,255:13,0	1/1:255,255,0:0,148	0/1:255,0,220:17,64	1/1:255,40,0:22,181	1/1:255,255,0:0,231	1/1:255,255,0:0,222	1/1:255,255,0:0,217	1/1:255,255,0:0,224	1/1:255,255,0:0,230	0/0:0,12,133:4,0	0/0:0,42,255:14,0	0/1:255,0,125:13,60	0/1:255,0,141:13,61	0/1:255,0,223:49,172	1/1:255,27,0:14,125	0/1:255,0,88:34,164	1/1:255,128,0:8,121	1/1:255,255,0:13,208	1/1:255,255,0:9,215	0/0:0,27,255:9,0	0/0:0,30,255:10,0	0/0:0,90,255:30,0	0/0:0,255,255:127,0	0/0:0,54,255:18,0	0/0:0,27,251:9,0	0/0:0,21,219:7,0	0/0:0,15,150:5,0	./.:0,0,0:0,0	./.:0,0,0:0,0	./.:0,0,0:0,0	./.:0,0,0:0,0	./.:0,0,0:0,0	./.:0,0,0:0,0	./.:0,0,0:0,0	./.:0,0,0:0,0	./.:0,0,0:0,0	./.:0,0,0:0,0	0/0:0,24,225:8,0	0/0:0,87,255:29,0	0/0:0,102,255:34,0	0/0:0,66,255:22,0	0/0:0,81,255:27,0	0/0:0,102,255:34,0	0/0:0,202,255:67,0	0/0:0,42,255:14,0	0/0:0,33,255:11,0	0/0:0,48,255:16,0	0/0:0,54,255:18,0	./.:0,0,0:0,0	0/0:0,39,255:13,0	0/0:0,81,255:27,0	0/0:0,45,255:15,0	0/0:0,33,255:11,0	0/0:0,54,255:18,0	./.:0,0,0:0,0	0/0:0,27,245:9,0	0/0:0,51,255:17,0	0/0:0,57,255:19,0	0/0:0,42,255:14,0	0/0:0,36,255:12,0	0/0:0,39,255:13,0	0/0:0,18,181:6,0	0/0:0,51,255:17,0	0/0:0,30,255:10,0	0/0:0,21,243:7,0	0/0:0,75,255:25,0	1/1:.:.
chrX	169962392	.	G	T	999	.	VDB=0.633719;SGB=4020.9;RPB=0.969105;MQB=0.999997;MQSB=0.998033;BQB=3.26736e-35;MQ0F=0;ICB=1.39166e-05;HOB=0.187849;MQ=59;DP=5725;DP4=828,809,2119,1413;AN=314;AC=103	GT:PL:AD	0/0:0,36,170:12,0	0/1:35,0,35:2,2	0/0:0,30,143:10,0	0/0:0,15,82:5,0	./.:0,0,0:0,0	0/0:0,6,43:2,0	0/0:0,1,105:8,1	0/0:0,4,119:8,1	0/1:12,0,55:3,1	0/1:75,0,44:3,4	0/1:91,0,24:3,9	1/1:164,14,0:1,12	0/1:55,0,18:2,3	0/0:0,24,129:8,0	0/1:55,0,21:2,3	0/0:0,21,118:7,0	0/0:0,45,188:15,0	0/0:0,21,107:7,0	0/1:93,0,41:3,5	0/0:0,21,113:7,0	1/1:172,19,0:1,11	0/0:0,15,98:5,0	0/0:0,30,154:10,0	0/0:0,21,137:7,0	0/0:0,36,165:12,0	0/1:118,0,92:8,8	0/1:88,0,27:2,5	0/0:0,15,102:5,0	0/0:0,30,144:10,0	0/1:74,0,51:4,3	0/0:0,24,129:8,0	0/0:0,36,194:12,0	0/1:79,0,81:6,4	0/1:48,0,110:9,4	0/0:0,9,61:3,0	0/0:0,27,141:9,0	0/0:0,21,116:7,0	0/0:0,15,77:5,0	0/1:66,0,83:6,4	0/0:0,30,147:10,0	0/1:81,0,9:1,4	0/1:22,0,95:7,2	0/1:85,0,25:3,5	0/1:71,0,56:4,4	0/1:50,0,28:3,3	0/0:0,12,84:4,0	0/0:0,15,92:5,0	0/1:82,0,1:1,5	0/0:0,63,120:21,0	0/0:0,24,139:8,0	0/1:12,0,48:3,1	0/0:0,51,173:17,0	0/0:0,33,142:11,0	0/1:58,0,69:5,4	0/1:29,0,64:6,2	0/1:15,0,108:9,2	0/1:45,0,10:1,2	0/0:0,15,93:5,0	0/1:18,0,38:2,1	0/0:0,9,45:3,0	0/1:9,0,64:4,1	0/1:59,0,9:1,4	0/0:0,15,97:5,0	0/1:128,0,6:2,10	0/0:0,18,73:6,0	0/0:0,15,99:5,0	0/0:0,12,56:4,0	0/0:0,81,229:27,0	0/1:166,0,165:26,19	0/0:0,36,165:12,0	0/0:0,27,161:9,0	0/1:70,0,45:3,4	0/1:37,0,31:2,2	0/0:0,15,94:5,0	0/1:170,0,40:5,10	0/1:98,0,60:5,6	0/1:121,0,86:7,8	0/0:0,9,44:3,0	0/0:0,72,223:24,0	0/1:39,0,13:1,2	0/0:0,24,130:8,0	1/1:87,12,0:0,4	0/0:0,21,123:7,0	0/0:0,39,179:13,0	0/0:0,30,151:10,0	0/0:0,24,134:8,0	0/0:0,42,194:14,0	./.:0,0,0:0,0	0/1:255,0,255:22,28	./.:0,0,0:0,0	0/0:0,132,255:44,0	0/0:0,135,255:45,0	0/0:0,87,255:29,0	0/0:0,63,255:21,0	0/0:0,36,255:12,0	0/0:0,42,255:14,0	1/1:255,255,0:0,122	1/1:255,208,0:0,69	1/1:255,255,0:0,100	1/1:255,255,0:0,129	1/1:255,169,0:0,56	1/1:255,208,0:0,69	0/0:0,202,255:67,0	0/0:0,48,255:16,0	1/1:255,255,0:0,141	1/1:255,241,0:0,80	1/1:255,255,0:0,207	1/1:255,255,0:0,237	1/1:255,255,0:0,221	1/1:255,255,0:0,212	1/1:255,255,0:0,225	1/1:255,255,0:0,236	0/0:0,18,234:6,0	0/0:0,39,255:13,0	1/1:255,190,0:0,63	1/1:255,211,0:0,70	0/1:255,0,194:39,155	1/1:255,11,0:14,124	1/1:255,255,0:0,208	0/1:255,0,255:42,88	0/1:255,0,204:46,163	1/1:255,255,0:12,202	0/0:0,27,255:9,0	0/0:0,33,255:11,0	0/0:0,84,255:28,0	0/0:0,255,255:115,0	0/0:0,48,255:16,0	0/0:0,15,154:5,0	0/0:0,36,255:12,0	0/0:0,18,195:6,0	./.:0,0,0:0,0	./.:0,0,0:0,0	./.:0,0,0:0,0	./.:0,0,0:0,0	./.:0,0,0:0,0	./.:0,0,0:0,0	./.:0,0,0:0,0	./.:0,0,0:0,0	./.:0,0,0:0,0	./.:0,0,0:0,0	0/0:0,33,255:11,0	0/0:0,120,255:40,0	0/0:0,102,255:34,0	0/0:0,90,255:30,0	0/0:0,57,255:19,0	0/0:0,90,255:30,0	0/0:0,205,255:68,0	0/0:0,27,230:9,0	0/0:0,51,255:17,0	1/1:255,48,0:0,16	1/1:255,51,0:0,17	1/1:177,21,0:0,7	1/1:255,33,0:0,11	1/1:255,93,0:0,31	1/1:255,60,0:0,20	1/1:255,51,0:0,17	1/1:255,51,0:0,17	1/1:142,15,0:0,5	0/0:0,15,167:5,0	0/0:0,36,255:12,0	0/0:0,48,255:16,0	0/0:0,45,255:15,0	0/0:0,42,255:14,0	0/0:0,42,255:14,0	0/0:0,15,171:5,0	0/0:0,45,255:15,0	0/0:0,45,255:15,0	0/0:0,36,255:12,0	0/0:0,90,255:30,0	1/1:.:.
chrX	169962477	.	T	G	999	.	VDB=0.0858867;SGB=3934.33;RPB=0.500414;MQB=0.999634;MQSB=0.999999;BQB=6.69291e-31;MQ0F=0;ICB=0.0692411;HOB=0.089723;MQ=59;DP=5627;DP4=853,1100,1710,1408;AN=314;AC=81	GT:PL:AD	0/0:0,33,152:11,0	0/0:0,18,124:6,0	0/0:0,24,156:8,0	1/1:70,9,0:0,3	0/0:0,15,110:5,0	0/0:0,15,104:5,0	0/1:76,0,31:2,4	0/1:79,0,32:2,4	0/0:0,12,79:4,0	0/1:38,0,17:1,2	0/1:78,0,31:2,4	0/1:59,0,115:9,4	0/1:15,0,63:3,1	0/0:0,27,164:9,0	0/1:90,0,28:2,5	0/0:0,24,153:8,0	0/0:0,51,208:17,0	0/0:0,21,139:7,0	0/1:53,0,61:4,3	0/0:0,6,45:2,0	0/1:138,0,23:3,12	0/0:0,18,127:6,0	0/0:0,15,87:5,0	0/0:0,9,63:3,0	0/0:0,21,131:7,0	0/1:66,0,164:11,5	0/1:59,0,34:2,3	0/0:0,15,125:5,0	0/0:0,21,142:7,0	0/1:23,0,129:9,1	0/0:0,30,186:10,0	0/0:0,39,205:13,0	0/1:90,0,66:4,5	0/1:150,0,75:5,8	./.:0,0,0:0,0	0/0:0,18,125:6,0	0/0:0,18,126:6,0	0/0:0,15,133:5,0	0/1:129,0,61:4,8	0/0:0,24,137:8,0	0/1:73,0,54:4,4	0/1:67,0,84:5,4	0/1:61,0,149:8,4	0/1:24,0,95:6,2	0/1:12,0,80:4,1	0/0:0,27,161:9,0	0/0:0,15,113:5,0	0/1:49,0,72:4,3	0/0:0,48,232:16,0	0/0:0,15,111:5,0	0/1:28,0,90:5,2	0/0:0,75,255:25,0	0/0:0,12,94:4,0	0/1:102,0,101:6,6	0/1:91,0,54:4,6	0/1:34,0,59:3,2	0/1:43,0,41:2,2	0/0:0,3,25:1,0	0/1:61,0,127:8,4	0/0:0,30,165:10,0	0/1:7,0,94:5,1	1/1:126,18,0:0,6	0/0:0,15,109:5,0	0/1:133,0,15:2,8	0/0:0,27,164:9,0	0/0:0,9,67:3,0	0/0:0,24,156:8,0	0/0:0,99,255:33,0	0/1:163,0,150:13,14	0/0:0,18,120:6,0	0/0:0,33,185:11,0	0/1:122,0,0:1,7	0/1:53,0,73:4,3	0/0:0,27,159:9,0	0/1:120,0,80:6,8	1/1:164,27,0:0,9	0/1:89,0,61:4,6	0/0:0,18,108:6,0	0/0:0,69,255:23,0	0/1:37,0,37:2,2	0/0:0,42,204:14,0	1/1:70,9,0:0,3	0/0:0,18,141:6,0	0/0:0,21,140:7,0	0/0:0,45,214:15,0	0/0:0,27,181:9,0	0/0:0,16,185:13,1	./.:0,0,0:0,0	0/1:255,0,255:27,29	./.:0,0,0:0,0	0/0:0,90,255:30,0	0/0:0,102,255:34,0	0/0:0,96,255:32,0	0/0:0,66,255:22,0	0/0:0,27,255:9,0	0/0:0,48,255:16,0	0/1:255,0,255:52,103	0/1:255,0,255:41,52	0/1:255,0,163:21,91	0/1:255,0,255:52,87	1/1:255,181,0:2,82	0/1:255,0,255:19,72	0/0:0,169,255:56,0	0/0:0,18,230:6,0	0/1:255,0,219:28,102	1/1:255,22,0:7,71	0/1:255,0,255:56,132	1/1:255,255,0:12,191	0/1:255,0,208:54,166	1/1:255,255,0:1,201	0/1:255,0,242:63,164	1/1:255,190,0:18,199	0/0:0,15,131:5,0	0/0:0,48,255:16,0	1/1:255,184,0:0,61	1/1:255,202,0:0,67	1/1:255,255,0:0,183	1/1:255,255,0:0,139	1/1:255,255,0:0,212	1/1:255,255,0:0,106	1/1:255,255,0:0,216	1/1:255,255,0:11,210	0/0:0,21,226:7,0	0/0:0,30,255:10,0	0/0:0,66,255:22,0	0/0:0,255,255:114,0	0/0:0,63,255:21,0	0/0:0,24,193:8,0	0/0:0,48,255:16,0	0/0:0,9,101:3,0	./.:0,0,0:0,0	./.:0,0,0:0,0	./.:0,0,0:0,0	./.:0,0,0:0,0	./.:0,0,0:0,0	./.:0,0,0:0,0	./.:0,0,0:0,0	./.:0,0,0:0,0	./.:0,0,0:0,0	./.:0,0,0:0,0	0/0:0,30,255:10,0	0/0:0,78,255:26,0	0/0:0,102,255:34,0	0/0:0,57,255:19,0	0/0:0,51,255:17,0	0/0:0,66,255:22,0	0/0:0,190,255:63,0	0/0:0,15,152:5,0	0/0:0,39,255:13,0	0/0:0,45,255:15,0	0/0:0,42,255:14,0	0/0:0,18,189:6,0	0/0:0,24,228:8,0	0/0:0,90,255:30,0	0/0:0,72,255:24,0	0/0:0,48,255:16,0	0/0:0,42,255:14,0	0/0:0,36,255:12,0	0/0:0,24,239:8,0	0/0:0,36,255:12,0	0/0:0,42,255:14,0	0/0:0,30,255:10,0	0/0:0,33,255:11,0	0/0:0,36,255:12,0	0/0:0,18,182:6,0	0/0:0,54,255:18,0	0/0:0,39,255:13,0	0/0:0,24,246:8,0	0/0:0,84,255:28,0	1/1:.:.
chrX	169962498	.	A	G	999	.	VDB=0.54028;SGB=-660.509;RPB=0.882004;MQB=0.999642;MQSB=0.996758;BQB=1.8357e-42;MQ0F=0;ICB=0.787063;HOB=0.0234221;MQ=59;DP=5667;DP4=2634,2288,122,121;AN=314;AC=44	GT:PL:AD	0/0:0,33,140:11,0	0/1:12,0,77:4,1	0/0:0,15,103:5,0	0/1:62,9,0:0,3	0/0:0,15,109:5,0	0/0:0,18,124:6,0	0/1:24,0,16:1,2	0/1:42,0,89:5,3	0/1:13,0,19:1,1	0/1:13,0,19:1,1	0/1:60,0,30:2,4	0/1:20,0,163:13,3	0/1:21,0,57:3,2	0/0:0,27,169:9,0	0/1:81,0,80:5,6	0/0:0,18,122:6,0	0/0:0,36,161:12,0	0/0:0,24,155:8,0	0/1:47,0,60:4,3	0/0:0,6,47:2,0	0/1:132,0,41:4,13	0/0:0,12,93:4,0	0/0:0,12,88:4,0	0/0:0,12,90:4,0	0/0:0,24,128:8,0	0/1:44,0,149:9,4	0/1:45,0,54:3,3	0/0:0,21,161:7,0	0/0:0,21,121:7,0	0/1:10,0,118:9,2	0/0:0,24,177:8,0	0/0:0,30,177:10,0	0/1:79,0,78:5,6	0/1:109,0,83:5,5	./.:0,0,0:0,0	0/0:0,18,123:6,0	0/0:0,18,123:6,0	0/0:0,12,73:4,0	0/1:97,0,39:3,8	0/0:0,15,110:5,0	0/1:109,0,73:5,7	0/1:53,0,115:7,4	0/1:48,0,117:6,4	0/1:22,0,94:6,2	0/1:43,0,69:4,3	0/0:0,15,111:5,0	0/0:0,15,114:5,0	0/1:55,0,88:5,4	0/0:0,72,224:24,0	0/0:0,21,145:7,0	0/0:0,2,112:6,1	0/0:0,72,252:24,0	0/0:0,12,90:4,0	0/1:52,0,114:7,4	0/1:63,0,65:5,5	0/1:27,0,85:5,2	0/1:6,0,61:3,1	0/0:0,9,75:3,0	0/1:38,0,118:7,3	0/0:0,21,137:7,0	0/0:4,0,103:6,1	1/1:108,18,0:0,6	0/0:0,12,96:4,0	0/1:30,0,61:3,2	0/0:0,24,147:8,0	0/0:0,12,93:4,0	0/0:0,21,157:7,0	0/0:0,78,250:26,0	0/1:83,0,166:15,10	0/0:0,27,165:9,0	0/0:0,36,195:12,0	0/1:94,0,26:1,7	0/1:54,0,88:5,4	0/0:0,24,177:8,0	0/1:65,0,85:4,7	0/1:128,0,17:2,8	0/1:95,0,68:4,5	0/0:0,24,153:8,0	0/0:0,75,255:25,0	0/1:68,0,24:2,5	0/0:0,36,194:12,0	0/1:74,0,7:1,5	0/0:0,15,127:5,0	0/0:0,18,109:6,0	0/0:0,33,210:11,0	0/0:0,24,154:8,0	0/0:0,19,181:11,1	./.:0,0,0:0,0	0/1:255,0,255:27,29	./.:0,0,0:0,0	0/0:0,93,255:31,0	0/0:0,96,255:32,0	0/0:0,90,255:30,0	0/0:0,72,255:24,0	0/0:0,27,255:9,0	0/0:0,45,255:15,0	0/0:0,94,255:128,12	0/0:0,255,255:97,1	0/0:0,255,255:105,0	0/0:0,49,255:121,10	0/1:139,0,255:76,12	0/0:0,47,255:95,7	0/0:0,169,255:56,0	0/0:0,21,224:7,0	0/0:0,255,255:133,0	0/0:0,255,255:92,0	0/0:0,255,255:206,0	0/0:0,255,255:240,0	0/0:0,255,255:231,1	0/0:0,255,255:216,0	0/0:0,255,255:235,0	0/0:0,255,255:239,0	0/0:0,9,105:3,0	0/0:0,39,255:13,0	0/0:0,175,255:58,0	0/0:0,232,255:77,0	0/0:0,255,255:185,0	0/0:0,255,255:145,0	0/0:0,255,255:213,0	0/0:0,255,255:106,0	0/0:0,255,255:220,0	0/0:0,255,255:225,0	0/0:0,21,232:7,0	0/0:0,30,255:10,0	0/0:0,75,255:25,0	0/0:0,255,255:102,0	0/0:0,63,255:21,0	0/0:0,33,224:11,0	0/0:0,42,255:14,0	0/0:0,15,161:5,0	./.:0,0,0:0,0	./.:0,0,0:0,0	./.:0,0,0:0,0	./.:0,0,0:0,0	./.:0,0,0:0,0	./.:0,0,0:0,0	./.:0,0,0:0,0	./.:0,0,0:0,0	./.:0,0,0:0,0	./.:0,0,0:0,0	0/0:0,30,255:10,0	0/0:0,75,255:25,0	0/0:0,90,255:30,0	0/0:0,42,255:14,0	0/0:0,51,255:17,0	0/0:0,60,255:20,0	0/0:0,190,255:63,0	0/0:0,21,220:7,0	0/0:0,36,255:12,0	0/0:0,33,255:11,0	0/0:0,51,255:17,0	0/0:0,30,255:10,0	0/0:0,21,194:7,0	0/0:0,81,255:27,0	0/0:0,81,255:27,0	0/0:0,45,255:15,0	0/0:0,51,255:17,0	0/0:0,36,255:12,0	0/0:0,21,242:7,0	0/0:0,27,255:9,0	0/0:0,48,255:16,0	0/0:0,30,255:10,0	0/0:0,24,255:8,0	0/0:0,36,255:12,0	0/0:0,30,255:10,0	0/0:0,51,255:17,0	0/0:0,36,255:12,0	0/0:0,21,216:7,0	0/0:0,66,255:22,0	1/1:.:.
chrX	169962575	.	T	C	999	.	VDB=0.449174;SGB=4004.38;RPB=0.815071;MQB=0.990217;MQSB=0.998858;BQB=4.24294e-13;MQ0F=0;ICB=0.21516;HOB=0.0676701;MQ=59;DP=5494;DP4=723,879,1719,1515;AN=316;AC=80	GT:PL:AD	0/0:0,27,166:9,0	0/1:44,0,16:1,3	0/0:0,18,121:6,0	0/1:11,0,44:3,1	0/0:0,3,25:1,0	0/0:0,21,143:7,0	0/1:9,0,44:2,1	0/1:9,0,119:7,2	0/1:71,0,8:1,5	0/1:46,0,81:5,4	1/1:142,19,0:1,14	0/1:79,0,72:6,7	0/1:34,0,74:4,3	0/0:0,27,168:9,0	0/1:76,0,50:3,5	0/0:0,9,72:3,0	0/0:0,21,139:7,0	0/0:0,24,160:8,0	0/1:42,0,47:3,3	0/0:0,24,152:8,0	0/1:65,0,29:2,5	0/0:0,9,69:3,0	0/0:0,12,82:4,0	0/0:0,15,109:5,0	0/0:0,18,123:6,0	0/1:25,0,67:4,3	0/1:70,0,27:2,5	0/0:0,21,165:7,0	0/0:0,15,105:5,0	0/1:11,0,77:4,1	0/0:0,21,141:7,0	0/0:0,39,197:13,0	0/1:86,0,40:3,6	0/1:57,0,124:6,6	0/0:0,6,50:2,0	0/0:0,21,137:7,0	0/0:0,24,163:8,0	0/0:0,15,101:5,0	0/1:78,0,46:3,6	0/0:0,12,94:4,0	0/1:98,0,69:3,7	0/1:38,0,132:6,3	0/1:64,0,104:7,5	0/1:21,0,25:2,2	0/1:45,0,110:5,4	0/0:0,9,72:3,0	0/0:0,18,130:6,0	0/1:18,0,37:2,1	0/0:0,72,255:24,0	0/0:0,33,186:11,0	0/1:6,0,61:3,1	0/0:0,63,247:21,0	0/0:0,12,92:4,0	0/1:80,0,29:2,6	0/1:47,0,55:3,3	0/0:0,18,100:6,0	0/1:9,0,38:2,1	0/0:0,12,80:4,0	0/1:26,0,79:4,2	0/0:0,24,157:8,0	0/1:50,0,14:1,3	0/1:48,0,46:3,3	0/0:0,21,135:7,0	0/1:73,0,27:2,6	0/0:0,12,83:4,0	0/0:0,21,131:7,0	0/0:0,15,106:5,0	0/0:0,81,255:27,0	0/1:150,0,207:27,19	0/0:0,45,219:15,0	0/0:0,18,126:6,0	0/1:42,0,49:3,5	0/1:114,0,52:4,9	0/0:0,27,168:9,0	0/1:70,0,130:9,7	0/1:88,0,107:7,8	0/1:19,0,59:3,2	0/0:0,21,164:7,0	0/0:0,69,246:23,0	0/1:73,0,25:2,5	0/0:0,33,224:11,0	0/1:61,0,42:3,4	0/0:0,6,50:2,0	0/0:0,24,148:8,0	0/0:0,42,211:14,0	0/0:0,27,166:9,0	0/0:0,21,139:7,0	./.:0,0,0:0,0	0/1:255,0,255:23,30	./.:0,0,0:0,0	0/0:0,102,255:34,0	0/0:0,114,255:38,0	0/0:0,72,255:24,0	0/0:0,57,255:19,0	0/0:0,27,178:9,0	0/0:0,39,255:13,0	0/1:255,0,255:42,47	0/1:255,0,255:35,65	0/1:255,0,255:32,49	0/1:255,0,164:24,126	0/1:255,0,255:46,48	0/1:255,0,255:24,80	0/0:0,138,255:46,0	0/0:0,33,255:11,0	1/1:255,255,0:0,132	0/1:255,0,255:28,71	0/1:255,0,139:30,151	1/1:255,255,0:0,220	1/1:255,255,0:0,226	1/1:255,255,0:0,206	1/1:255,255,0:0,217	1/1:255,255,0:0,218	0/0:0,6,81:2,0	0/0:0,24,243:8,0	1/1:255,190,0:0,63	1/1:255,208,0:0,69	1/1:255,255,0:0,171	1/1:255,255,0:0,146	1/1:255,255,0:0,184	1/1:255,255,0:0,95	1/1:255,255,0:0,218	1/1:255,255,0:10,214	0/0:0,12,130:4,0	0/0:0,27,255:9,0	0/0:0,63,255:21,0	0/0:0,205,255:68,0	0/0:0,54,255:18,0	0/0:0,33,255:11,0	0/0:0,39,255:13,0	0/0:0,15,165:5,0	./.:0,0,0:0,0	./.:0,0,0:0,0	./.:0,0,0:0,0	./.:0,0,0:0,0	./.:0,0,0:0,0	./.:0,0,0:0,0	./.:0,0,0:0,0	./.:0,0,0:0,0	./.:0,0,0:0,0	./.:0,0,0:0,0	0/0:0,33,255:11,0	0/0:0,51,255:17,0	0/0:0,87,255:29,0	0/0:0,48,205:16,0	0/0:0,27,229:9,0	0/0:0,63,249:21,0	0/0:0,120,255:40,0	0/0:0,18,131:6,0	0/0:0,21,149:7,0	0/0:0,18,180:6,0	0/0:0,45,255:15,0	0/0:0,39,255:13,0	0/0:0,33,243:11,0	0/0:0,69,255:23,0	0/0:0,90,255:30,0	0/0:0,33,255:11,0	0/0:0,63,255:21,0	0/0:0,30,255:10,0	0/0:0,21,251:7,0	0/0:0,27,243:9,0	0/0:0,39,255:13,0	0/0:0,30,231:10,0	0/0:0,18,151:6,0	0/0:0,24,220:8,0	0/0:0,24,241:8,0	0/0:0,15,122:5,0	0/0:0,36,255:12,0	0/0:0,30,255:10,0	0/0:0,78,255:26,0	1/1:.:.
chrX	169962632	.	C	T	999	.	VDB=0.0107031;SGB=3560.58;RPB=2.273e-05;MQB=0.450414;MQSB=0.713495;BQB=5.43509e-21;MQ0F=0.000437254;ICB=9.27663e-06;HOB=0.192112;MQ=59;DP=4574;DP4=374,498,1905,1289;AN=312;AC=105	GT:PL:AD	0/0:0,12,99:4,0	0/1:16,0,33:2,1	0/0:0,15,112:5,0	0/1:17,0,40:2,1	0/0:0,6,47:2,0	0/0:0,12,96:4,0	0/1:36,0,18:1,2	0/1:10,0,81:4,1	1/1:59,9,0:0,3	0/1:25,0,98:6,2	0/1:105,0,7:1,6	0/1:35,0,65:3,2	0/1:19,0,17:1,1	0/0:0,21,147:7,0	0/1:71,0,33:2,4	0/0:0,12,95:4,0	0/0:0,12,98:4,0	0/0:0,12,95:4,0	0/1:31,0,65:4,2	./.:0,0,0:0,0	0/1:72,0,31:2,4	0/0:0,12,99:4,0	0/0:0,12,79:4,0	0/0:0,9,72:3,0	0/0:0,15,108:5,0	0/1:108,0,111:8,6	0/1:15,0,45:2,1	0/0:0,27,173:9,0	0/0:0,15,116:5,0	0/1:29,0,95:5,2	0/0:0,21,136:7,0	0/0:0,27,171:9,0	0/1:82,0,74:4,5	0/1:104,0,82:5,7	0/0:0,6,46:2,0	0/0:0,18,119:6,0	0/0:0,18,156:6,0	0/0:0,9,65:3,0	0/1:69,0,58:4,6	0/0:0,18,117:6,0	0/1:74,0,93:6,5	0/1:50,0,76:4,3	0/1:59,0,90:5,4	0/1:40,0,85:5,3	0/1:30,0,82:4,2	0/0:0,9,64:3,0	0/0:0,9,77:3,0	0/1:16,0,23:1,1	0/0:0,33,182:11,0	0/0:0,12,97:4,0	0/0:0,12,95:4,0	0/0:0,72,248:24,0	0/0:0,3,26:1,0	0/1:7,0,97:5,1	0/1:38,0,40:2,2	0/0:0,21,152:7,0	0/1:19,0,20:1,1	0/0:0,3,27:1,0	0/1:38,0,131:8,3	0/0:0,33,178:11,0	0/1:62,0,15:1,4	0/1:111,0,3:1,7	0/0:0,24,156:8,0	0/1:86,0,31:2,4	0/0:0,15,107:5,0	0/0:0,3,26:1,0	0/0:0,6,52:2,0	0/0:0,75,255:25,0	0/1:144,0,254:17,11	0/0:0,33,193:11,0	0/0:0,15,108:5,0	0/1:119,0,38:3,8	0/1:64,0,120:7,5	0/0:0,27,164:9,0	0/1:73,0,131:9,8	0/1:79,0,50:3,5	0/0:0,12,98:4,0	0/0:0,18,134:6,0	0/0:0,60,253:20,0	0/1:68,0,47:3,4	0/0:0,27,188:9,0	0/1:70,0,12:1,4	0/0:0,15,121:5,0	0/1:1,0,116:6,1	0/0:0,42,211:14,0	0/0:0,27,161:9,0	0/0:0,24,155:8,0	./.:0,0,0:0,0	0/1:255,0,255:23,30	./.:0,0,0:0,0	0/0:0,69,255:23,0	0/0:0,72,255:24,0	0/0:0,30,255:10,0	0/0:0,45,255:15,0	0/0:0,15,135:5,0	0/0:0,18,174:6,0	1/1:255,199,0:0,66	1/1:255,235,0:0,78	1/1:255,178,0:0,59	1/1:255,255,0:0,104	1/1:255,217,0:0,72	1/1:255,220,0:0,73	0/0:0,66,255:22,0	0/0:0,24,172:8,0	1/1:255,255,0:0,106	1/1:255,255,0:0,92	1/1:255,255,0:0,170	1/1:255,255,0:0,225	1/1:255,255,0:0,208	1/1:255,255,0:0,205	1/1:255,255,0:0,193	1/1:255,255,0:0,224	0/0:0,6,99:2,0	0/0:0,24,255:8,0	1/1:255,175,0:0,58	1/1:255,220,0:0,73	1/1:255,255,0:0,132	1/1:255,255,0:0,122	1/1:255,255,0:0,177	1/1:255,250,0:0,83	1/1:255,255,0:0,179	1/1:255,255,0:5,199	0/0:0,9,88:3,0	0/0:0,27,255:9,0	0/0:0,60,255:20,0	0/0:0,96,255:32,0	0/0:0,42,255:14,0	0/0:0,27,251:9,0	0/0:0,30,250:10,0	0/0:0,9,85:3,0	./.:0,0,0:0,0	./.:0,0,0:0,0	./.:0,0,0:0,0	./.:0,0,0:0,0	./.:0,0,0:0,0	./.:0,0,0:0,0	./.:0,0,0:0,0	./.:0,0,0:0,0	./.:0,0,0:0,0	./.:0,0,0:0,0	0/0:0,12,127:4,0	0/0:0,30,190:10,0	0/0:0,45,255:15,0	0/0:0,18,148:6,0	0/0:0,21,195:7,0	0/0:0,36,197:12,0	0/0:0,45,255:15,0	0/0:0,12,109:4,0	0/0:0,12,120:4,0	1/1:255,30,0:0,10	1/1:255,36,0:0,12	1/1:255,33,0:0,11	1/1:232,30,0:0,10	1/1:255,66,0:0,22	1/1:255,57,0:0,19	1/1:255,39,0:0,13	1/1:255,45,0:0,15	1/1:254,30,0:0,10	0/0:0,6,100:2,0	0/0:0,12,112:4,0	0/0:0,18,192:6,0	0/0:0,15,126:5,0	./.:0,0,0:0,0	0/0:0,12,122:4,0	0/0:0,15,131:5,0	0/0:0,9,83:3,0	0/0:0,42,255:14,0	0/0:0,33,255:11,0	0/0:0,81,255:27,0	1/1:.:.
chrX	169962661	.	G	T	999	.	VDB=0.707842;SGB=2946.72;RPB=2.72818e-11;MQB=0.0845277;MQSB=0.00222144;BQB=2.71583e-17;MQ0F=0;ICB=2.1524e-07;HOB=0.222107;MQ=58;DP=3846;DP4=307,429,1532,1152;AN=310;AC=107	GT:PL:AD	0/0:0,9,70:3,0	0/1:17,0,34:2,1	0/0:0,15,107:5,0	0/1:25,3,0:0,1	0/0:0,12,95:4,0	0/0:0,15,113:5,0	0/1:36,0,16:1,2	0/1:46,0,52:3,3	1/1:83,12,0:0,4	0/1:67,0,116:6,6	0/1:11,0,19:1,1	0/1:25,0,99:6,2	0/0:0,6,48:2,0	0/0:0,21,142:7,0	0/1:50,0,70:4,3	0/0:0,18,121:6,0	0/0:0,6,45:2,0	0/0:0,15,90:5,0	0/1:42,0,18:1,2	0/0:0,15,109:5,0	0/1:74,0,30:2,4	0/0:0,15,110:5,0	0/0:0,12,89:4,0	0/0:0,6,50:2,0	0/0:0,9,76:3,0	0/1:86,0,114:9,5	0/1:35,0,55:3,2	0/0:0,27,187:9,0	0/0:0,9,73:3,0	0/1:29,0,91:5,2	0/0:0,30,175:10,0	0/0:0,24,154:8,0	0/1:69,0,77:3,4	0/1:71,0,73:4,3	0/0:0,6,47:2,0	0/0:0,24,158:8,0	0/0:0,21,167:7,0	0/0:0,12,74:4,0	0/1:28,0,75:4,2	0/0:0,15,85:5,0	0/1:72,0,77:5,5	1/1:70,9,0:0,3	0/1:93,0,82:5,6	0/1:28,0,92:6,3	0/0:0,3,25:1,0	0/0:0,9,63:3,0	0/0:0,6,49:2,0	0/1:11,0,18:1,1	0/0:0,42,201:14,0	0/0:0,12,87:4,0	0/0:0,9,62:3,0	0/0:0,66,250:22,0	0/0:0,6,36:2,0	0/0:0,18,128:6,0	1/1:77,12,0:0,4	0/0:0,21,143:7,0	0/1:86,0,8:1,5	0/0:0,3,24:1,0	0/1:38,0,102:6,3	0/0:0,21,123:7,0	0/1:60,0,11:1,4	1/1:118,18,0:0,6	0/0:0,6,46:2,0	0/1:109,0,27:2,5	0/0:0,3,26:1,0	0/0:0,9,73:3,0	0/0:0,6,51:2,0	0/0:0,69,236:23,0	0/1:150,0,165:15,12	0/1:1,0,97:6,1	0/0:0,15,85:5,0	0/1:116,0,56:4,8	0/1:49,0,116:7,4	0/0:0,24,140:8,0	0/1:84,0,107:7,7	0/1:36,0,16:1,2	0/1:28,0,76:4,2	0/0:0,12,94:4,0	0/0:0,45,218:15,0	0/1:53,0,34:2,3	0/0:0,21,148:7,0	0/1:68,0,33:2,4	0/0:0,15,105:5,0	0/0:0,27,167:9,0	0/0:0,42,212:14,0	0/0:0,21,133:7,0	0/1:4,0,108:6,1	./.:0,0,0:0,0	0/1:255,0,255:22,20	./.:0,0,0:0,0	0/0:0,45,255:15,0	0/0:0,78,255:26,0	0/0:0,15,173:5,0	0/0:0,33,255:11,0	./.:0,0,0:0,0	0/0:0,9,103:3,0	1/1:255,160,0:0,53	1/1:255,98,0:3,45	1/1:255,87,0:0,29	1/1:255,135,0:2,54	1/1:255,141,0:0,47	1/1:255,114,0:0,38	0/0:0,36,240:12,0	0/0:0,12,113:4,0	1/1:255,255,0:0,89	1/1:255,229,0:0,76	1/1:255,255,0:0,159	1/1:255,255,0:0,207	1/1:255,255,0:0,209	1/1:255,255,0:0,185	1/1:255,255,0:0,154	1/1:255,255,0:0,197	0/0:0,3,34:1,0	0/0:0,30,250:10,0	1/1:255,166,0:0,55	1/1:255,163,0:0,54	1/1:255,255,0:0,104	1/1:255,255,0:0,92	1/1:255,255,0:0,128	1/1:255,184,0:0,61	1/1:255,255,0:0,152	1/1:255,255,0:3,200	0/0:0,3,35:1,0	0/0:0,24,255:8,0	0/0:0,54,255:18,0	0/0:0,63,255:21,0	0/0:0,36,255:12,0	0/0:0,24,227:8,0	0/0:0,21,209:7,0	0/0:0,12,118:4,0	./.:0,0,0:0,0	./.:0,0,0:0,0	./.:0,0,0:0,0	./.:0,0,0:0,0	./.:0,0,0:0,0	./.:0,0,0:0,0	./.:0,0,0:0,0	./.:0,0,0:0,0	./.:0,0,0:0,0	./.:0,0,0:0,0	0/0:0,6,66:2,0	0/0:0,21,158:7,0	0/0:0,36,255:12,0	0/0:0,15,119:5,0	0/0:0,12,118:4,0	0/0:0,21,145:7,0	0/0:0,24,206:8,0	./.:0,0,0:0,0	0/0:0,6,65:2,0	1/1:255,33,0:0,11	1/1:255,33,0:0,11	1/1:255,30,0:0,10	1/1:255,36,0:0,12	1/1:255,69,0:0,23	1/1:255,66,0:0,22	1/1:255,45,0:0,15	1/1:255,63,0:0,21	1/1:254,36,0:0,12	0/0:0,6,99:2,0	0/0:0,6,70:2,0	0/0:0,9,131:3,0	0/0:0,3,30:1,0	./.:0,0,0:0,0	0/0:0,3,39:1,0	0/0:0,12,114:4,0	0/0:0,6,66:2,0	0/0:0,42,255:14,0	0/0:0,36,255:12,0	0/0:0,78,255:26,0	1/1:.:.
chrX	169962671	.	A	C	999	.	VDB=0.808885;SGB=1141.88;RPB=0.89005;MQB=0.574077;MQSB=0.864634;BQB=3.39975e-09;MQ0F=0;ICB=3.74182e-05;HOB=0.200719;MQ=59;DP=2155;DP4=23,228,521,432;AN=244;AC=69	GT:PL:AD	0/0:0,3,24:1,0	0/0:0,3,14:1,0	0/0:0,3,26:1,0	./.:0,0,0:0,0	0/0:0,3,24:1,0	0/0:0,12,81:4,0	0/1:9,0,20:1,1	0/1:34,0,16:1,2	./.:0,0,0:0,0	0/0:0,9,60:3,0	0/0:0,3,25:1,0	0/0:0,12,68:4,0	0/0:0,6,46:2,0	0/1:26,3,0:0,1	0/0:0,9,57:3,0	0/0:0,3,24:1,0	0/0:0,3,25:1,0	0/0:0,3,25:1,0	./.:0,0,0:0,0	0/0:0,9,58:3,0	0/0:0,3,13:1,0	0/0:0,6,41:2,0	0/0:0,3,23:1,0	0/0:0,3,24:1,0	0/0:0,3,24:1,0	0/0:0,21,97:7,0	0/0:0,6,44:2,0	./.:0,0,0:0,0	0/0:0,3,24:1,0	0/0:0,9,56:3,0	0/0:0,12,74:4,0	0/0:0,6,49:2,0	0/0:0,9,64:3,0	0/1:11,0,19:1,1	./.:0,0,0:0,0	0/0:0,3,22:1,0	0/1:11,0,49:3,1	./.:0,0,0:0,0	0/0:0,6,49:2,0	0/0:0,3,24:1,0	0/0:0,12,72:4,0	./.:0,0,0:0,0	0/1:11,0,20:1,1	0/0:0,9,68:3,0	0/0:0,3,24:1,0	./.:0,0,0:0,0	0/0:0,3,24:1,0	0/0:0,3,16:1,0	0/0:0,21,100:7,0	0/0:0,3,23:1,0	0/0:0,9,62:3,0	0/0:0,12,67:4,0	0/0:0,3,24:1,0	0/0:0,12,83:4,0	./.:0,0,0:0,0	0/0:0,6,37:2,0	0/0:23,23,23:0,0	./.:0,0,0:0,0	0/0:0,9,64:3,0	0/1:11,0,19:1,1	0/0:0,3,26:1,0	0/1:24,3,0:0,1	0/1:22,3,0:0,1	0/0:0,3,25:1,0	./.:0,0,0:0,0	0/0:0,3,23:1,0	./.:0,0,0:0,0	0/1:24,0,97:7,2	0/0:0,24,105:8,0	0/1:10,0,72:4,1	0/0:0,9,59:3,0	0/1:15,0,36:2,1	0/0:0,15,98:5,0	0/0:0,9,60:3,0	0/0:0,12,71:4,0	./.:0,0,0:0,0	0/0:0,6,44:2,0	0/0:0,3,24:1,0	0/1:1,0,78:6,1	0/1:38,6,0:0,2	0/1:29,3,0:0,1	0/1:20,0,18:1,1	0/1:20,3,0:0,1	0/0:0,3,24:1,0	0/0:0,9,60:3,0	0/0:0,3,24:1,0	0/1:8,0,17:1,1	./.:0,0,0:0,0	0/0:0,31,201:15,1	./.:0,0,0:0,0	0/1:13,0,155:8,2	./.:0,0,0:0,0	0/0:0,3,21:1,0	0/0:0,3,35:1,0	./.:0,0,0:0,0	0/0:0,3,31:1,0	1/1:250,54,0:0,18	1/1:90,12,0:0,4	1/1:130,18,0:0,6	1/1:181,21,0:1,11	1/1:119,15,0:0,5	1/1:202,24,0:0,8	0/1:34,3,0:0,1	0/0:0,3,25:1,0	1/1:255,87,0:0,29	1/1:140,30,0:0,10	1/1:255,114,0:0,38	1/1:255,232,0:0,77	1/1:255,255,0:0,149	1/1:255,138,0:0,46	1/1:255,138,0:0,46	1/1:255,255,0:0,113	./.:0,0,0:0,0	0/0:0,6,66:2,0	1/1:255,120,0:0,40	1/1:255,108,0:0,36	1/1:255,63,0:0,21	1/1:255,141,0:0,47	1/1:170,33,0:0,11	1/1:128,12,0:0,4	1/1:255,156,0:1,57	1/1:255,255,0:2,142	./.:0,0,0:0,0	./.:0,0,0:0,0	./.:0,0,0:0,0	0/1:14,0,53:2,1	0/0:0,12,102:4,0	./.:0,0,0:0,0	./.:0,0,0:0,0	./.:0,0,0:0,0	./.:0,0,0:0,0	./.:0,0,0:0,0	./.:0,0,0:0,0	./.:0,0,0:0,0	./.:0,0,0:0,0	./.:0,0,0:0,0	./.:0,0,0:0,0	./.:0,0,0:0,0	./.:0,0,0:0,0	./.:0,0,0:0,0	0/0:0,6,44:2,0	0/0:0,12,107:4,0	0/0:0,21,158:7,0	./.:0,0,0:0,0	./.:0,0,0:0,0	0/1:63,6,0:0,2	0/1:24,0,81:3,1	./.:0,0,0:0,0	0/0:0,6,66:2,0	0/1:55,6,0:0,2	./.:0,0,0:0,0	./.:0,0,0:0,0	./.:0,0,0:0,0	./.:0,0,0:0,0	./.:0,0,0:0,0	./.:0,0,0:0,0	0/1:16,3,0:0,1	./.:0,0,0:0,0	./.:0,0,0:0,0	0/0:0,9,93:3,0	0/0:0,6,57:2,0	./.:0,0,0:0,0	0/0:0,3,31:1,0	0/0:0,3,33:1,0	./.:0,0,0:0,0	0/0:0,3,35:1,0	0/0:0,33,178:11,0	0/0:0,15,142:5,0	0/0:0,39,202:13,0	./.:.:.
chrX	169962681	.	C	A	999	.	VDB=0.510744;SGB=1809.27;RPB=0.609844;MQB=0.558794;MQSB=0.894938;BQB=0.25472;MQ0F=0.00062383;ICB=0.568145;HOB=0.0424271;MQ=59;DP=3206;DP4=272,560,583,817;AN=286;AC=65	GT:PL:AD	0/0:0,6,49:2,0	0/1:17,0,18:1,1	0/0:0,6,45:2,0	0/1:21,3,0:0,1	0/0:0,6,37:2,0	0/0:0,9,64:3,0	0/0:0,3,26:1,0	0/1:40,0,51:3,3	1/1:116,18,0:0,6	0/1:20,0,52:3,2	0/0:0,3,25:1,0	0/1:8,0,63:4,1	0/0:0,6,47:2,0	0/0:0,15,91:5,0	0/1:44,0,46:3,3	0/0:0,9,64:3,0	0/0:0,9,65:3,0	0/0:0,9,63:3,0	./.:0,0,0:0,0	0/0:0,18,100:6,0	0/0:0,3,26:1,0	0/0:0,9,76:3,0	0/0:0,3,26:1,0	0/0:0,9,67:3,0	0/0:0,18,128:6,0	0/1:6,0,85:7,2	0/1:28,0,38:2,2	0/0:0,15,83:5,0	0/0:0,6,52:2,0	0/0:0,12,71:4,0	0/0:0,21,106:7,0	0/0:0,24,133:8,0	0/1:36,0,56:3,3	0/1:17,0,19:1,1	./.:0,0,0:0,0	0/0:0,12,92:4,0	0/0:0,18,114:6,0	0/0:0,3,25:1,0	0/1:14,0,43:2,1	0/0:0,9,64:3,0	0/1:55,0,80:5,4	0/1:38,0,5:1,2	0/1:16,0,20:1,1	0/0:0,12,83:4,0	./.:0,0,0:0,0	0/0:0,9,65:3,0	0/1:25,3,0:0,1	0/1:16,0,19:1,1	0/0:0,12,94:4,0	0/0:0,6,47:2,0	0/0:0,3,25:1,0	0/0:0,27,114:9,0	0/0:0,12,91:4,0	0/0:0,12,87:4,0	./.:0,0,0:0,0	0/0:0,9,65:3,0	0/1:54,0,15:1,3	0/0:0,3,25:1,0	0/0:0,9,62:3,0	./.:0,0,0:0,0	0/1:44,0,34:2,3	1/1:65,9,0:0,3	./.:0,0,0:0,0	0/1:51,0,13:1,3	./.:0,0,0:0,0	0/0:0,9,66:3,0	0/0:0,3,27:1,0	0/0:0,42,179:14,0	0/1:109,0,85:8,9	0/1:3,0,117:7,1	0/0:0,18,99:6,0	0/1:48,0,16:1,3	0/1:60,0,69:4,5	0/0:0,21,133:7,0	0/1:47,0,83:5,4	0/0:0,3,27:1,0	0/1:6,0,39:2,1	0/0:0,6,49:2,0	0/0:0,42,158:14,0	0/1:53,0,13:1,3	0/0:0,18,120:6,0	0/1:50,0,14:1,3	0/0:0,6,47:2,0	0/0:0,12,81:4,0	0/0:0,21,106:7,0	0/0:0,9,66:3,0	0/1:11,0,58:3,1	0/0:0,3,40:1,0	0/1:37,0,188:16,5	./.:0,0,0:0,0	0/0:0,24,228:8,0	0/0:0,69,255:23,0	0/0:0,18,163:6,0	0/0:0,3,39:1,0	./.:0,0,0:0,0	0/0:0,3,39:1,0	0/0:0,27,255:38,3	0/1:255,0,255:26,22	0/0:0,20,255:24,3	0/1:255,0,205:15,35	0/1:243,0,117:9,16	0/1:218,0,169:14,15	0/0:0,24,220:8,0	0/0:0,3,40:1,0	0/1:255,0,109:10,37	1/1:255,107,0:1,40	0/1:255,0,255:40,58	1/1:255,203,0:13,161	0/1:255,4,0:27,148	1/1:255,112,0:13,115	1/1:255,132,0:12,142	0/1:255,0,148:43,138	0/0:0,3,40:1,0	0/0:0,3,33:1,0	0/1:255,0,134:11,29	0/1:255,0,158:10,22	0/1:219,0,27:7,49	1/1:255,78,0:0,26	1/1:239,46,0:4,40	1/1:237,38,0:1,19	0/1:231,0,9:9,61	1/1:255,255,0:5,135	0/0:0,6,58:2,0	0/0:0,15,134:5,0	0/0:0,54,255:18,0	0/0:0,51,255:17,0	0/0:0,15,128:5,0	0/0:0,12,125:4,0	0/0:0,15,167:5,0	0/0:0,15,126:5,0	./.:0,0,0:0,0	./.:0,0,0:0,0	./.:0,0,0:0,0	./.:0,0,0:0,0	./.:0,0,0:0,0	./.:0,0,0:0,0	./.:0,0,0:0,0	./.:0,0,0:0,0	./.:0,0,0:0,0	./.:0,0,0:0,0	0/0:0,3,28:1,0	0/0:0,9,107:3,0	0/0:0,27,215:9,0	0/0:0,12,111:4,0	0/0:0,12,113:4,0	0/0:0,3,35:1,0	0/0:0,18,173:6,0	./.:0,0,0:0,0	0/0:0,6,67:2,0	./.:0,0,0:0,0	0/1:21,3,0:0,1	./.:0,0,0:0,0	0/0:0,45,161:15,0	0/0:0,54,166:18,0	./.:0,0,0:0,0	./.:0,0,0:0,0	0/1:13,3,0:0,1	./.:0,0,0:0,0	0/0:0,3,37:1,0	0/0:0,6,75:2,0	0/0:0,3,35:1,0	./.:0,0,0:0,0	0/0:0,6,63:2,0	./.:0,0,0:0,0	0/0:0,9,113:3,0	0/0:0,3,26:1,0	0/0:0,36,224:12,0	0/0:0,18,181:6,0	0/0:0,39,207:13,0	1/1:.:.
chrX	169962757	.	T	A	999	.	AN=2;AC=2	GT	./.	./.	./.	./.	./.	./.	./.	./.	./.	./.	./.	./.	./.	./.	./.	./.	./.	./.	./.	./.	./.	./.	./.	./.	./.	./.	./.	./.	./.	./.	./.	./.	./.	./.	./.	./.	./.	./.	./.	./.	./.	./.	./.	./.	./.	./.	./.	./.	./.	./.	./.	./.	./.	./.	./.	./.	./.	./.	./.	./.	./.	./.	./.	./.	./.	./.	./.	./.	./.	./.	./.	./.	./.	./.	./.	./.	./.	./.	./.	./.	./.	./.	./.	./.	./.	./.	./.	./.	./.	./.	./.	./.	./.	./.	./.	./.	./.	./.	./.	./.	./.	./.	./.	./.	./.	./.	./.	./.	./.	./.	./.	./.	./.	./.	./.	./.	./.	./.	./.	./.	./.	./.	./.	./.	./.	./.	./.	./.	./.	./.	./.	./.	./.	./.	./.	./.	./.	./.	./.	./.	./.	./.	./.	./.	./.	./.	./.	./.	./.	./.	./.	./.	./.	./.	./.	./.	./.	./.	./.	./.	./.	./.	./.	./.	./.	./.	./.	./.	./.	1/1
chrX	169962799	.	A	C	999	.	VDB=1.13427e-18;SGB=2691.62;RPB=2.57894e-21;MQB=5.31344e-09;MQSB=0.218575;BQB=6.58958e-18;MQ0F=0.0120228;ICB=0.000155024;HOB=0.164474;MQ=50;DP=3327;DP4=602,344,1203,921;AN=306;AC=78	GT:PL:AD	0/0:0,15,102:5,0	0/0:0,9,61:3,0	0/0:0,9,70:3,0	./.:0,0,0:0,0	0/0:0,15,98:5,0	0/0:0,9,71:3,0	./.:0,0,0:0,0	0/1:3,0,78:5,1	0/1:27,0,47:3,3	0/1:34,0,92:5,4	0/1:38,0,15:1,2	0/0:0,3,12:1,0	0/1:9,0,86:5,1	0/0:0,12,91:4,0	0/1:45,0,52:3,3	0/0:0,12,91:4,0	0/0:0,15,90:5,0	0/0:0,12,76:4,0	0/1:3,0,63:4,1	0/0:0,9,60:3,0	0/1:33,6,0:0,2	0/0:0,21,133:7,0	0/0:0,9,72:3,0	0/0:0,9,69:3,0	0/0:0,21,141:7,0	0/1:10,0,108:4,1	0/1:36,0,33:2,2	0/0:0,18,138:6,0	0/0:0,15,109:5,0	0/1:32,0,49:3,2	0/0:0,15,103:5,0	0/0:0,12,91:4,0	0/0:2,0,79:4,1	0/1:60,0,9:1,3	0/0:0,6,51:2,0	0/0:0,9,74:3,0	0/0:0,18,111:6,0	0/0:0,12,90:4,0	0/1:32,0,58:3,2	0/0:0,9,96:3,0	0/1:19,0,53:3,2	0/1:8,0,42:2,1	0/1:69,0,122:6,6	0/1:40,0,64:4,3	0/1:19,0,20:1,1	./.:0,0,0:0,0	0/0:0,6,27:2,0	0/1:50,0,32:2,3	0/0:0,36,186:12,0	0/0:0,42,202:14,0	./.:0,0,0:0,0	0/0:0,54,211:18,0	0/0:0,3,26:1,0	0/0:1,0,95:5,1	0/0:0,9,69:3,0	0/0:0,21,130:7,0	0/1:7,0,62:3,1	0/0:0,3,12:1,0	0/1:43,0,101:6,4	0/0:0,12,81:4,0	0/1:40,0,30:2,4	0/1:49,0,44:3,6	0/0:0,15,97:5,0	0/1:24,0,18:1,2	0/0:0,6,51:2,0	0/0:0,9,74:3,0	0/0:0,12,86:4,0	0/0:0,81,255:27,0	0/1:116,0,181:18,14	0/0:0,27,167:9,0	0/0:0,9,62:3,0	0/1:18,0,115:7,3	0/0:0,2,118:8,1	0/0:0,21,132:7,0	0/1:5,0,123:6,1	0/1:75,0,9:2,5	0/1:31,0,36:2,2	0/0:0,12,93:4,0	0/0:0,45,226:15,0	0/1:42,0,86:5,3	0/0:0,24,143:8,0	0/1:6,0,61:3,1	0/0:0,9,73:3,0	0/0:0,30,167:10,0	0/0:0,30,182:10,0	0/0:0,24,141:8,0	0/0:0,6,52:2,0	./.:0,0,0:0,0	0/1:255,0,255:19,17	./.:0,0,0:0,0	0/0:0,111,255:37,0	0/0:0,27,148:9,0	0/0:0,30,213:10,0	0/0:0,21,224:7,0	0/0:0,21,185:7,0	0/0:0,15,161:5,0	1/1:255,199,0:0,66	1/1:255,225,0:1,80	1/1:255,175,0:0,58	1/1:255,255,0:0,99	1/1:255,255,0:0,97	1/1:255,255,0:0,91	0/0:0,114,255:38,0	0/0:0,9,66:3,0	1/1:255,202,0:0,67	1/1:255,232,0:0,77	1/1:255,255,0:0,96	1/1:255,255,0:0,121	1/1:255,255,0:0,125	1/1:255,255,0:0,130	1/1:255,255,0:0,108	1/1:255,255,0:0,132	0/0:0,3,4:1,0	0/0:0,6,75:2,0	1/1:255,96,0:0,32	1/1:255,141,0:0,47	1/1:255,255,0:0,100	1/1:255,208,0:0,69	1/1:255,255,0:0,111	1/1:255,175,0:0,58	1/1:255,255,0:0,129	1/1:255,201,0:5,121	0/0:0,6,43:2,0	0/0:0,15,172:5,0	0/0:0,42,255:14,0	0/0:0,126,255:42,0	0/0:0,33,255:11,0	0/0:0,33,255:11,0	0/0:0,18,150:6,0	0/0:0,12,145:4,0	./.:0,0,0:0,0	./.:0,0,0:0,0	./.:0,0,0:0,0	./.:0,0,0:0,0	./.:0,0,0:0,0	./.:0,0,0:0,0	./.:0,0,0:0,0	./.:0,0,0:0,0	./.:0,0,0:0,0	./.:0,0,0:0,0	0/0:0,18,155:6,0	0/0:0,81,255:27,0	0/0:0,99,255:33,0	0/0:0,18,141:6,0	0/0:0,21,164:7,0	0/0:0,39,214:13,0	0/0:0,81,255:27,0	0/0:0,9,76:3,0	0/0:0,3,22:1,0	0/0:0,18,164:6,0	0/0:0,33,229:11,0	0/0:0,30,196:10,0	0/0:0,24,201:8,0	0/0:0,27,255:9,0	0/0:0,60,255:20,0	0/0:0,18,184:6,0	0/0:0,33,255:11,0	0/0:0,39,255:13,0	0/0:0,18,199:6,0	0/0:0,18,159:6,0	0/0:0,24,255:8,0	0/0:0,18,132:6,0	0/0:0,6,68:2,0	0/0:0,15,119:5,0	./.:0,0,0:0,0	0/0:0,9,86:3,0	0/0:0,33,255:11,0	0/0:0,36,255:12,0	0/0:0,57,255:19,0	1/1:.:.
chrX	169962805	.	G	A	999	.	VDB=4.35339e-24;SGB=2488.98;RPB=3.68963e-26;MQB=5.08447e-13;MQSB=0.187565;BQB=8.40361e-12;MQ0F=0.0142395;ICB=0.000155024;HOB=0.164474;MQ=49;DP=3090;DP4=594,337,1069,880;AN=306;AC=78	GT:PL:AD	0/0:0,15,104:5,0	0/0:0,9,65:3,0	0/0:0,12,87:4,0	./.:0,0,0:0,0	0/0:0,15,101:5,0	0/0:0,9,75:3,0	./.:0,0,0:0,0	0/0:0,15,98:5,0	0/1:46,0,48:3,3	0/1:54,0,73:4,4	0/1:40,0,19:1,2	0/0:0,3,12:1,0	0/1:10,0,74:4,1	0/0:0,12,94:4,0	0/1:54,0,54:3,3	0/0:0,12,93:4,0	0/0:0,15,94:5,0	0/0:0,9,62:3,0	0/1:12,0,53:3,1	0/0:0,9,59:3,0	0/1:43,6,0:0,2	0/0:0,21,137:7,0	0/0:0,9,72:3,0	0/0:0,9,74:3,0	0/0:0,24,160:8,0	0/1:9,0,121:5,1	0/1:33,0,58:3,2	0/0:0,15,103:5,0	0/0:0,18,121:6,0	0/1:15,0,54:3,1	0/0:0,18,122:6,0	0/0:0,15,111:5,0	0/1:6,0,95:5,1	0/1:37,0,12:1,2	0/0:0,9,74:3,0	0/0:0,9,74:3,0	0/0:0,18,117:6,0	0/0:0,18,148:6,0	0/1:15,0,62:3,1	0/0:0,9,99:3,0	0/1:31,0,54:3,2	0/1:18,0,21:1,1	0/1:84,0,123:6,6	0/1:47,0,63:4,3	0/1:19,0,20:1,1	0/0:0,3,26:1,0	0/0:0,6,27:2,0	0/1:56,0,34:2,3	0/0:0,36,194:12,0	0/0:0,42,210:14,0	./.:0,0,0:0,0	0/0:0,45,194:15,0	./.:0,0,0:0,0	0/1:7,0,95:5,1	0/0:0,6,45:2,0	0/0:0,21,132:7,0	0/1:15,0,44:2,1	0/0:0,3,12:1,0	0/1:55,0,105:6,4	0/0:0,9,64:3,0	0/1:59,0,31:2,4	0/1:72,0,48:3,6	0/0:0,12,82:4,0	0/1:35,0,17:1,2	0/0:0,9,77:3,0	0/0:0,9,73:3,0	0/0:0,12,90:4,0	0/0:0,66,255:22,0	0/1:114,0,185:20,11	0/0:0,27,170:9,0	0/0:0,9,65:3,0	0/1:32,0,128:8,3	0/0:0,2,128:8,1	0/0:0,21,137:7,0	0/0:0,0,108:7,1	0/1:71,0,13:2,4	0/1:40,0,36:2,2	0/0:0,12,97:4,0	0/0:0,45,225:15,0	0/1:48,0,88:5,3	0/0:0,24,148:8,0	0/1:13,0,62:3,1	0/0:0,12,82:4,0	0/0:0,27,164:9,0	0/0:0,30,177:10,0	0/0:0,24,145:8,0	0/0:0,6,51:2,0	./.:0,0,0:0,0	0/1:255,0,255:19,18	./.:0,0,0:0,0	0/0:0,114,255:38,0	0/0:0,27,159:9,0	0/0:0,27,209:9,0	0/0:0,21,228:7,0	0/0:0,21,158:7,0	0/0:0,15,169:5,0	1/1:255,169,0:0,56	1/1:255,199,0:0,66	1/1:255,151,0:0,50	1/1:255,255,0:0,96	1/1:255,255,0:0,90	1/1:255,255,0:0,86	0/0:0,111,255:37,0	0/0:0,9,65:3,0	1/1:255,193,0:0,64	1/1:255,205,0:0,68	1/1:255,255,0:0,91	1/1:255,255,0:1,109	1/1:255,255,0:0,111	1/1:255,255,0:0,117	1/1:255,255,0:0,96	1/1:255,255,0:0,128	0/0:0,3,4:1,0	0/0:0,6,72:2,0	1/1:255,96,0:0,32	1/1:255,126,0:0,42	1/1:255,255,0:0,89	1/1:255,205,0:0,68	1/1:255,255,0:0,107	1/1:255,151,0:0,50	1/1:255,255,0:0,122	1/1:255,137,0:5,107	0/0:0,6,40:2,0	0/0:0,15,165:5,0	0/0:0,39,255:13,0	0/0:0,120,255:40,0	0/0:0,27,231:9,0	0/0:0,27,234:9,0	0/0:0,18,157:6,0	0/0:0,12,144:4,0	./.:0,0,0:0,0	./.:0,0,0:0,0	./.:0,0,0:0,0	./.:0,0,0:0,0	./.:0,0,0:0,0	./.:0,0,0:0,0	./.:0,0,0:0,0	./.:0,0,0:0,0	./.:0,0,0:0,0	./.:0,0,0:0,0	0/0:0,18,165:6,0	0/0:0,81,255:27,0	0/0:0,99,255:33,0	0/0:0,15,115:5,0	0/0:0,21,180:7,0	0/0:0,36,222:12,0	0/0:0,75,255:25,0	0/0:0,9,67:3,0	0/0:0,3,32:1,0	0/0:0,18,164:6,0	0/0:0,36,232:12,0	0/0:0,21,133:7,0	0/0:0,27,204:9,0	0/0:0,30,247:10,0	0/0:0,57,255:19,0	0/0:0,18,181:6,0	0/0:0,30,242:10,0	0/0:0,36,255:12,0	0/0:0,18,209:6,0	0/0:0,15,145:5,0	0/0:0,24,253:8,0	0/0:0,18,129:6,0	0/0:0,6,67:2,0	0/0:0,15,118:5,0	./.:0,0,0:0,0	0/0:0,9,77:3,0	0/0:0,33,255:11,0	0/0:0,39,255:13,0	0/0:0,63,255:21,0	1/1:.:.
chrX	169962890	.	A	C	999	.	VDB=1.4181e-40;SGB=2577.63;RPB=1.71921e-40;MQB=1.94501e-24;MQSB=0.184354;BQB=2.49999e-19;MQ0F=0.015142;ICB=6.84479e-05;HOB=0.170618;MQ=50;DP=3170;DP4=576,348,1095,913;AN=308;AC=76	GT:PL:AD	0/0:0,3,24:1,0	0/0:0,12,74:4,0	0/0:0,12,89:4,0	0/1:25,3,0:0,1	0/0:0,12,89:4,0	0/0:0,3,26:1,0	0/1:58,0,70:4,4	0/1:63,0,57:3,4	0/1:9,0,78:4,1	0/1:21,0,16:1,2	0/0:0,18,109:6,0	0/1:12,0,19:1,1	0/0:2,0,90:5,1	0/0:0,18,113:6,0	0/1:21,0,38:2,2	0/0:0,3,27:1,0	0/0:0,9,74:3,0	0/0:0,6,42:2,0	0/1:19,0,35:2,2	0/0:0,30,151:10,0	0/1:23,3,0:0,1	0/0:0,12,83:4,0	0/0:0,12,86:4,0	0/0:0,18,108:6,0	0/0:0,12,81:4,0	0/1:29,0,72:4,2	0/1:34,0,40:2,2	0/0:0,24,139:8,0	0/0:0,24,155:8,0	0/1:15,0,109:7,2	0/0:0,9,60:3,0	0/0:0,12,70:4,0	0/1:6,0,52:3,1	0/1:75,0,98:4,4	0/0:0,18,111:6,0	0/0:0,18,128:6,0	0/0:0,15,104:5,0	0/0:0,21,137:7,0	0/0:0,5,66:3,1	./.:0,0,0:0,0	0/1:34,0,17:1,2	0/1:30,0,60:3,2	0/1:22,0,78:4,2	0/1:25,0,63:4,2	0/1:16,0,28:2,1	0/0:0,21,100:7,0	./.:0,0,0:0,0	0/1:13,0,54:3,1	0/0:0,24,139:8,0	0/0:0,21,150:7,0	0/1:25,3,0:0,1	0/0:0,48,195:16,0	0/0:0,3,25:1,0	0/0:0,9,61:3,0	0/1:30,0,48:3,3	0/0:0,3,24:1,0	0/1:29,0,38:2,2	0/0:0,9,61:3,0	0/1:8,0,60:3,1	0/0:0,6,46:2,0	0/1:9,0,60:3,1	0/0:0,3,24:1,0	0/0:0,6,45:2,0	0/0:0,9,61:3,0	0/0:0,9,64:3,0	./.:0,0,0:0,0	0/0:0,9,61:3,0	0/0:0,57,240:19,0	0/1:39,0,182:16,5	0/0:0,33,211:11,0	0/0:0,6,47:2,0	0/0:0,6,126:7,1	0/0:0,33,169:11,0	0/0:0,27,170:9,0	0/0:0,5,156:9,1	0/0:0,6,51:2,0	0/1:4,0,61:4,1	0/0:0,12,88:4,0	0/0:0,33,159:11,0	0/1:3,0,62:4,1	0/0:0,24,155:8,0	0/1:12,0,17:1,1	0/0:0,6,46:2,0	0/0:0,27,148:9,0	0/0:0,15,86:5,0	0/0:0,12,92:4,0	0/0:0,21,131:7,0	0/0:0,3,9:1,0	0/1:168,0,255:14,8	./.:0,0,0:0,0	0/0:0,123,255:41,0	0/0:0,39,255:13,0	0/0:0,27,191:9,0	0/0:0,9,85:3,0	0/0:0,9,95:3,0	0/0:0,15,154:5,0	1/1:255,199,0:0,66	1/1:255,226,0:0,75	1/1:255,84,0:0,28	1/1:255,255,0:0,116	1/1:255,255,0:0,92	1/1:255,255,0:0,104	0/0:0,132,255:44,0	0/0:0,3,33:1,0	1/1:255,175,0:0,58	1/1:255,148,0:0,49	1/1:255,255,0:0,85	1/1:255,255,0:0,239	1/1:255,255,0:0,159	1/1:255,255,0:0,111	1/1:255,255,0:0,122	1/1:255,255,0:0,126	./.:0,0,0:0,0	0/0:0,12,120:4,0	1/1:255,93,0:0,31	1/1:255,90,0:0,30	1/1:255,232,0:0,77	1/1:255,157,0:0,52	1/1:255,229,0:0,76	1/1:255,148,0:0,49	1/1:255,255,0:0,94	1/1:255,116,0:6,101	0/0:0,18,163:6,0	0/0:0,9,102:3,0	0/0:0,30,255:10,0	0/0:0,160,255:53,0	0/0:0,27,238:9,0	0/0:0,3,37:1,0	0/0:0,18,162:6,0	0/0:0,18,160:6,0	./.:0,0,0:0,0	./.:0,0,0:0,0	./.:0,0,0:0,0	./.:0,0,0:0,0	./.:0,0,0:0,0	./.:0,0,0:0,0	./.:0,0,0:0,0	./.:0,0,0:0,0	./.:0,0,0:0,0	./.:0,0,0:0,0	0/0:0,21,188:7,0	0/0:0,105,255:35,0	0/0:0,154,255:51,0	0/0:0,15,167:5,0	0/0:0,42,255:14,0	0/0:0,45,255:15,0	0/0:0,120,255:40,0	0/0:0,9,102:3,0	0/0:0,3,35:1,0	0/0:0,15,160:5,0	0/0:0,18,160:6,0	0/0:0,21,151:7,0	0/0:0,24,221:8,0	0/0:0,30,232:10,0	0/0:0,36,219:12,0	0/0:0,9,66:3,0	0/0:0,18,180:6,0	0/0:0,24,196:8,0	0/0:0,3,41:1,0	0/0:0,9,96:3,0	0/0:0,15,155:5,0	0/0:0,6,65:2,0	0/0:0,18,145:6,0	0/0:0,12,124:4,0	./.:0,0,0:0,0	0/0:0,21,160:7,0	0/0:0,21,178:7,0	0/0:0,30,255:10,0	0/0:0,60,255:20,0	1/1:.:.
chrX	169962896	.	G	A	999	.	VDB=2.14262e-35;SGB=2886.45;RPB=1.25327e-22;MQB=3.77082e-21;MQSB=0.0923925;BQB=2.11724e-33;MQ0F=0.0134941;ICB=0.000101034;HOB=0.167436;MQ=50;DP=3483;DP4=611,378,1235,999;AN=308;AC=77	GT:PL:AD	0/0:0,3,26:1,0	0/0:0,12,77:4,0	0/0:0,12,80:4,0	0/1:25,3,0:0,1	0/0:0,12,90:4,0	0/0:0,3,26:1,0	0/1:60,0,72:4,4	0/1:52,0,58:3,3	0/1:10,0,79:4,1	0/1:20,0,45:3,2	0/0:0,18,113:6,0	0/1:12,0,19:1,1	0/1:10,0,79:4,1	0/0:0,18,116:6,0	0/1:33,0,38:2,2	0/0:0,3,28:1,0	0/0:0,9,65:3,0	0/0:0,6,41:2,0	0/1:52,0,32:2,4	0/0:0,27,147:9,0	0/1:25,3,0:0,1	0/0:0,12,86:4,0	0/0:0,12,92:4,0	0/0:0,18,109:6,0	0/0:0,9,64:3,0	0/1:30,0,100:4,2	0/1:50,0,86:5,3	0/0:0,24,143:8,0	0/0:0,21,144:7,0	0/1:20,0,98:6,2	0/0:0,9,65:3,0	0/0:0,15,90:5,0	0/1:12,0,54:3,1	0/1:85,0,90:4,4	0/0:0,18,110:6,0	0/0:0,18,131:6,0	0/0:0,18,119:6,0	0/0:0,21,143:7,0	0/0:0,5,68:3,1	0/0:0,3,25:1,0	0/1:57,0,14:1,3	0/1:52,0,72:4,3	0/1:33,0,79:4,2	0/1:52,0,49:3,3	0/1:17,0,37:2,1	0/0:0,18,95:6,0	0/0:0,3,27:1,0	0/1:10,0,64:4,1	0/0:0,30,176:10,0	0/0:0,21,151:7,0	0/1:25,3,0:0,1	0/0:0,51,202:17,0	0/0:0,3,27:1,0	0/0:0,9,63:3,0	0/1:47,0,51:3,3	0/0:0,12,97:4,0	0/1:38,0,41:2,2	0/0:0,9,66:3,0	0/1:15,0,61:3,1	0/0:0,6,47:2,0	0/1:14,0,63:3,1	./.:0,0,0:0,0	0/0:0,6,46:2,0	0/0:0,6,47:2,0	0/0:0,9,63:3,0	./.:0,0,0:0,0	0/0:0,9,64:3,0	0/0:0,69,249:23,0	0/1:62,0,186:17,6	0/0:0,33,216:11,0	0/0:0,6,47:2,0	0/0:0,5,147:9,1	0/0:0,27,164:9,0	0/0:0,33,186:11,0	0/0:0,4,153:9,1	0/0:0,6,52:2,0	0/1:6,0,75:5,1	0/0:0,12,89:4,0	0/0:0,33,168:11,0	0/1:6,0,74:5,1	0/0:0,24,156:8,0	0/1:50,0,14:1,3	0/0:0,6,50:2,0	0/0:0,27,158:9,0	0/0:0,18,117:6,0	0/0:0,15,107:5,0	0/0:0,27,160:9,0	0/0:0,3,9:1,0	0/1:177,0,255:13,8	./.:0,0,0:0,0	0/0:0,132,255:44,0	0/0:0,39,255:13,0	0/0:0,33,234:11,0	0/0:0,12,116:4,0	0/0:0,9,103:3,0	0/0:0,18,186:6,0	1/1:255,214,0:0,71	1/1:255,244,0:0,81	1/1:255,99,0:0,33	1/1:255,255,0:0,132	1/1:255,255,0:0,102	1/1:255,255,0:0,110	0/0:0,141,255:47,0	./.:0,0,0:0,0	1/1:255,202,0:0,67	1/1:255,178,0:0,59	1/1:255,255,0:0,93	1/1:255,255,0:0,250	1/1:255,255,0:0,179	1/1:255,255,0:0,126	1/1:255,255,0:0,132	1/1:255,255,0:0,145	./.:0,0,0:0,0	0/0:0,12,124:4,0	1/1:255,96,0:0,32	1/1:255,96,0:0,32	1/1:255,255,0:0,86	1/1:255,175,0:0,58	1/1:255,253,0:0,84	1/1:255,175,0:0,58	1/1:255,255,0:0,113	1/1:255,150,0:6,115	0/0:0,21,188:7,0	0/0:0,9,102:3,0	0/0:0,33,255:11,0	0/0:0,181,255:60,0	0/0:0,36,255:12,0	0/0:0,3,28:1,0	0/0:0,21,202:7,0	0/0:0,18,154:6,0	./.:0,0,0:0,0	./.:0,0,0:0,0	./.:0,0,0:0,0	./.:0,0,0:0,0	./.:0,0,0:0,0	./.:0,0,0:0,0	./.:0,0,0:0,0	./.:0,0,0:0,0	./.:0,0,0:0,0	./.:0,0,0:0,0	0/0:0,27,212:9,0	0/0:0,108,255:36,0	0/0:0,157,255:52,0	0/0:0,21,196:7,0	0/0:0,36,255:12,0	0/0:0,48,255:16,0	0/0:0,120,255:40,0	0/0:0,9,102:3,0	0/0:0,6,59:2,0	0/0:0,15,167:5,0	0/0:0,24,173:8,0	0/0:0,21,167:7,0	0/0:0,27,227:9,0	0/0:0,30,243:10,0	0/0:0,42,251:14,0	0/0:0,12,104:4,0	0/0:0,18,180:6,0	0/0:0,27,215:9,0	0/0:0,6,70:2,0	0/0:0,9,92:3,0	0/0:0,15,158:5,0	0/0:0,6,69:2,0	0/0:0,21,157:7,0	0/0:0,15,158:5,0	./.:0,0,0:0,0	0/0:0,24,188:8,0	0/0:0,30,248:10,0	0/0:0,33,255:11,0	0/0:0,66,255:22,0	1/1:.:.
chrX	169963091	.	A	C	999	.	VDB=0.886028;SGB=3088.22;RPB=0.93887;MQB=0.998785;MQSB=0.998397;BQB=1.6756e-09;MQ0F=0.000196002;ICB=0.999979;HOB=0.000246548;MQ=59;DP=5102;DP4=1193,1024,1342,1038;AN=314;AC=68	GT:PL:AD	0/0:0,6,51:2,0	0/1:37,0,157:12,6	0/0:0,27,154:9,0	0/1:44,0,29:2,3	0/0:0,15,89:5,0	0/0:0,18,121:6,0	0/1:48,0,2:1,6	1/1:67,9,0:0,3	0/1:33,0,71:4,3	0/1:69,0,85:5,5	0/0:0,14,173:12,1	0/1:44,0,51:3,3	0/1:30,0,70:4,2	0/0:0,18,115:6,0	0/1:17,0,112:7,3	0/0:0,15,105:5,0	0/0:0,18,114:6,0	0/0:0,30,175:10,0	0/1:54,0,30:2,4	0/0:0,39,200:13,0	0/1:21,0,19:1,1	0/0:0,18,113:6,0	0/0:0,12,87:4,0	0/0:0,30,197:10,0	0/0:0,18,121:6,0	0/1:35,0,92:5,3	0/1:34,0,130:6,3	0/0:0,39,228:13,0	0/0:0,18,119:6,0	0/1:95,0,92:7,8	0/0:0,24,153:8,0	0/0:0,15,109:5,0	0/0:0,9,111:8,1	0/1:81,0,73:4,8	0/0:0,24,145:8,0	0/0:0,18,119:6,0	0/0:0,27,178:9,0	0/0:0,6,44:2,0	0/1:70,0,28:2,5	0/0:0,18,113:6,0	0/1:46,0,30:2,5	0/1:107,0,48:4,8	0/1:104,0,79:6,9	0/1:50,0,71:3,4	0/1:66,0,32:2,4	0/0:0,27,156:9,0	0/0:0,9,70:3,0	0/1:71,0,33:2,5	0/0:0,12,78:4,0	0/0:0,27,150:9,0	0/1:3,0,63:4,1	0/0:0,84,255:28,0	0/0:0,18,123:6,0	1/1:66,12,0:0,4	0/1:84,0,41:3,6	0/0:0,9,71:3,0	0/0:0,9,61:3,0	0/0:0,21,141:7,0	0/1:75,0,99:6,6	0/0:0,21,142:7,0	0/1:53,0,82:5,4	0/1:15,0,59:3,1	0/0:0,12,93:4,0	0/1:34,0,37:2,2	0/0:0,18,125:6,0	0/0:0,33,165:11,0	0/0:0,39,189:13,0	0/0:0,93,255:31,0	0/1:86,0,167:20,10	0/0:0,30,166:10,0	0/0:0,9,74:3,0	0/1:10,0,78:4,1	0/1:30,0,105:7,3	0/0:0,18,121:6,0	0/1:31,0,131:8,3	0/0:0,2,109:6,1	0/1:19,0,106:6,2	0/0:0,30,170:10,0	0/0:0,57,244:19,0	0/1:38,0,102:6,3	0/0:0,36,222:12,0	0/1:73,0,71:4,4	0/0:0,18,93:6,0	0/0:0,27,193:9,0	0/0:0,30,184:10,0	0/0:0,36,199:12,0	0/0:0,21,127:7,0	./.:0,0,0:0,0	0/1:255,0,255:17,16	./.:0,0,0:0,0	0/0:0,157,255:52,0	0/0:0,108,255:36,0	0/0:0,69,255:23,0	0/0:0,81,255:27,0	0/0:0,48,255:16,0	0/0:0,42,255:14,0	0/1:255,0,255:50,53	0/1:255,0,255:42,13	0/1:255,0,124:8,32	0/1:255,0,255:17,55	0/1:245,0,255:24,13	0/1:255,0,255:28,24	0/0:0,232,255:77,0	0/0:0,27,244:9,0	0/1:255,0,255:66,63	1/1:255,255,0:0,102	0/1:255,0,255:61,122	1/1:255,34,0:23,179	1/1:255,255,0:4,200	0/1:255,0,4:24,168	0/1:255,0,33:36,188	0/1:255,0,147:47,179	0/0:0,21,255:7,0	0/0:0,33,255:11,0	0/1:255,0,185:14,49	0/1:255,0,197:15,45	1/1:255,81,0:16,165	1/1:255,255,0:0,94	0/1:255,0,255:76,78	0/1:255,0,159:16,76	0/1:255,0,251:47,151	0/1:255,0,218:49,158	0/0:0,27,235:9,0	0/0:0,36,255:12,0	0/0:0,69,255:23,0	0/0:0,255,255:125,0	0/0:0,36,255:12,0	0/0:0,12,119:4,0	0/0:0,36,255:12,0	0/0:0,18,191:6,0	./.:0,0,0:0,0	./.:0,0,0:0,0	./.:0,0,0:0,0	./.:0,0,0:0,0	./.:0,0,0:0,0	./.:0,0,0:0,0	./.:0,0,0:0,0	./.:0,0,0:0,0	./.:0,0,0:0,0	./.:0,0,0:0,0	0/0:0,57,255:19,0	0/0:0,63,255:21,0	0/0:0,99,255:33,0	0/0:0,63,255:21,0	0/0:0,45,255:15,0	0/0:0,90,255:30,0	0/0:0,138,255:46,0	0/0:0,36,255:12,0	0/0:0,24,211:8,0	0/0:0,45,255:15,0	0/0:0,57,255:19,0	0/0:0,39,255:13,0	0/0:0,36,255:12,0	0/0:0,75,255:25,0	0/0:0,87,255:29,0	0/0:0,39,255:13,0	0/0:0,33,255:11,0	0/0:0,18,175:6,0	0/0:0,21,221:7,0	0/0:0,24,207:8,0	0/0:0,33,255:11,0	0/0:0,30,255:10,0	0/0:0,39,255:13,0	0/0:0,30,251:10,0	./.:0,0,0:0,0	0/0:0,27,199:9,0	0/0:0,39,255:13,0	0/0:0,39,255:13,0	0/0:0,99,255:33,0	1/1:.:.
chrX	169963252	.	T	G	999	.	VDB=0.152207;SGB=3768.61;RPB=0.925722;MQB=0.998066;MQSB=0.999441;BQB=4.52283e-41;MQ0F=0;ICB=1.66259e-06;HOB=0.204799;MQ=59;DP=5124;DP4=727,632,1799,1431;AN=314;AC=102	GT:PL:AD	0/0:0,9,75:3,0	0/0:0,21,133:7,0	0/0:0,12,84:4,0	0/1:48,0,27:2,3	0/0:0,9,65:3,0	0/0:0,18,128:6,0	0/1:14,0,61:3,1	0/1:32,0,62:4,2	0/1:19,0,19:1,1	0/1:93,0,43:3,5	0/1:32,0,49:3,2	0/1:96,0,6:1,5	0/1:15,0,43:2,1	0/0:0,15,108:5,0	0/0:0,12,88:4,0	0/0:0,15,109:5,0	0/0:0,30,168:10,0	0/0:0,27,159:9,0	0/1:17,0,40:2,1	0/0:0,12,73:4,0	0/1:41,0,40:2,2	0/0:0,21,129:7,0	0/0:0,18,121:6,0	0/0:0,15,106:5,0	0/0:0,27,145:9,0	0/1:114,0,107:5,5	0/1:166,0,60:4,7	0/0:0,33,180:11,0	0/0:0,15,107:5,0	0/1:103,0,23:2,6	0/0:0,18,124:6,0	0/0:0,18,112:6,0	0/1:33,0,125:9,3	0/1:76,0,53:3,4	0/0:0,15,106:5,0	0/0:0,18,136:6,0	0/0:0,24,151:8,0	0/0:0,18,117:6,0	0/1:59,0,33:2,3	0/0:0,24,145:8,0	0/1:29,0,117:5,2	0/1:114,0,106:7,7	0/1:55,0,129:9,4	0/1:108,0,100:7,5	0/1:54,0,68:4,3	0/0:0,21,138:7,0	0/0:0,15,113:5,0	0/1:30,0,71:4,2	0/0:0,15,88:5,0	0/0:0,42,207:14,0	0/0:0,11,170:12,1	0/0:0,51,225:17,0	0/0:0,27,162:9,0	1/1:64,9,0:0,3	0/1:120,0,34:3,8	0/0:0,24,153:8,0	0/1:4,0,94:6,1	0/0:0,21,139:7,0	0/1:178,0,38:4,14	0/0:0,15,102:5,0	0/1:85,0,71:5,5	0/1:31,0,71:4,2	0/0:0,27,159:9,0	0/0:0,9,71:3,0	0/0:0,9,61:3,0	0/0:0,36,120:12,0	0/0:0,18,89:6,0	0/0:0,114,255:38,0	0/1:144,0,179:22,15	0/0:0,39,198:13,0	0/0:0,9,57:3,0	0/1:49,0,88:5,3	0/1:35,0,71:4,2	0/0:0,12,91:4,0	0/1:46,0,99:6,3	0/1:27,0,50:3,2	0/1:123,0,94:7,6	0/0:0,21,132:7,0	0/0:0,45,211:15,0	0/1:28,0,126:6,2	0/0:0,21,138:7,0	0/1:26,0,87:5,2	0/0:0,18,95:6,0	0/0:0,15,108:5,0	0/0:0,24,153:8,0	0/0:0,27,164:9,0	0/0:0,12,92:4,0	./.:0,0,0:0,0	0/1:255,0,255:17,13	./.:0,0,0:0,0	0/0:0,151,255:50,0	0/0:0,157,255:52,0	0/0:0,72,255:24,0	0/0:0,93,255:31,0	0/0:0,30,255:10,0	0/0:0,18,185:6,0	1/1:255,238,0:0,79	1/1:255,169,0:0,56	1/1:255,120,0:0,40	1/1:255,229,0:0,76	1/1:255,129,0:0,43	1/1:255,111,0:0,37	0/0:0,214,255:71,0	0/0:0,15,153:5,0	1/1:255,255,0:0,132	1/1:255,255,0:0,86	1/1:255,255,0:0,190	1/1:255,255,0:0,239	1/1:255,255,0:0,228	1/1:255,255,0:0,203	1/1:255,255,0:0,227	1/1:255,255,0:0,231	0/0:0,18,210:6,0	0/0:0,39,255:13,0	1/1:255,163,0:0,54	1/1:255,187,0:0,62	1/1:255,255,0:0,182	1/1:255,255,0:0,102	1/1:255,255,0:0,163	1/1:255,255,0:0,103	1/1:255,255,0:0,208	1/1:255,255,0:0,212	0/0:0,36,255:12,0	0/0:0,57,255:19,0	0/0:0,51,255:17,0	0/0:0,255,255:86,0	0/0:0,63,255:21,0	0/0:0,24,216:8,0	0/0:0,24,236:8,0	0/0:0,27,248:9,0	./.:0,0,0:0,0	./.:0,0,0:0,0	./.:0,0,0:0,0	./.:0,0,0:0,0	./.:0,0,0:0,0	./.:0,0,0:0,0	./.:0,0,0:0,0	./.:0,0,0:0,0	./.:0,0,0:0,0	./.:0,0,0:0,0	0/0:0,27,255:9,0	0/0:0,60,255:20,0	0/0:0,132,255:44,0	0/0:0,78,255:26,0	0/0:0,48,255:16,0	0/0:0,54,255:18,0	0/0:0,151,255:50,0	0/0:0,48,255:16,0	0/0:0,42,255:14,0	1/1:255,30,0:0,10	1/1:255,33,0:0,11	1/1:255,36,0:0,12	1/1:255,39,0:0,13	1/1:255,54,0:0,18	1/1:255,60,0:0,20	1/1:255,33,0:0,11	1/1:255,36,0:0,12	1/1:255,36,0:0,12	0/0:0,21,215:7,0	0/0:0,24,222:8,0	0/0:0,30,255:10,0	0/0:0,30,255:10,0	0/0:0,27,255:9,0	0/0:0,36,255:12,0	./.:0,0,0:0,0	0/0:0,30,255:10,0	0/0:0,48,255:16,0	0/0:0,51,255:17,0	0/0:0,87,255:29,0	1/1:.:.
chrX	169963279	.	A	G	999	.	VDB=0.498413;SGB=3878.62;RPB=1.34443e-05;MQB=0.999359;MQSB=0.998897;BQB=1.22193e-42;MQ0F=0;ICB=0.000787322;HOB=0.147251;MQ=59;DP=5061;DP4=817,672,1660,1401;AN=314;AC=83	GT:PL:AD	0/0:0,21,141:7,0	0/0:0,12,90:4,0	0/0:0,24,146:8,0	0/1:16,0,35:2,1	0/0:0,6,45:2,0	0/0:0,30,174:10,0	0/1:11,0,76:4,1	0/1:9,0,72:5,1	0/0:0,15,84:5,0	0/1:98,0,83:6,6	0/1:55,0,12:1,3	0/1:91,0,79:5,5	0/0:0,6,49:2,0	0/0:0,27,162:9,0	0/0:0,6,44:2,0	0/0:0,21,130:7,0	0/0:0,18,120:6,0	0/0:0,18,114:6,0	0/1:77,0,11:1,4	0/0:0,6,48:2,0	0/1:54,6,0:0,2	0/0:0,33,165:11,0	0/0:0,15,100:5,0	0/0:0,24,146:8,0	0/0:0,24,145:8,0	0/1:56,0,71:4,3	0/1:161,0,61:4,7	0/0:0,39,217:13,0	0/0:6,21,106:5,0	0/1:73,0,64:4,4	0/0:0,18,123:6,0	0/0:0,15,99:5,0	0/1:51,0,112:8,4	0/1:71,0,48:3,5	0/0:0,21,129:7,0	0/0:0,15,106:5,0	0/0:0,21,169:7,0	0/0:0,12,87:4,0	0/1:35,0,57:3,2	0/0:0,15,99:5,0	0/1:58,0,45:3,3	0/1:45,0,125:8,3	0/1:50,0,101:6,3	0/1:103,0,60:5,6	0/1:76,0,32:2,4	0/0:0,30,172:10,0	0/0:0,18,124:6,0	0/1:55,0,12:1,3	0/0:0,3,25:1,0	0/0:0,36,185:12,0	0/1:19,0,124:9,2	0/0:0,39,195:13,0	0/0:0,30,170:10,0	0/1:21,0,18:1,1	0/1:116,0,47:4,7	0/0:0,27,164:9,0	0/1:28,0,92:6,2	0/0:0,24,141:8,0	0/1:100,0,72:5,7	0/0:0,18,114:6,0	0/1:98,0,102:7,6	0/1:15,0,57:3,1	0/0:0,18,126:6,0	0/1:53,0,33:2,3	0/0:0,9,68:3,0	0/0:0,21,121:7,0	0/0:0,9,62:3,0	0/0:0,114,255:38,0	0/1:189,0,166:23,20	0/0:0,30,168:10,0	0/0:0,21,138:7,0	0/1:101,0,73:5,6	0/1:12,0,72:4,1	0/0:0,9,59:3,0	0/1:20,0,98:6,2	0/1:40,0,35:2,2	0/1:91,0,73:5,5	0/0:0,15,106:5,0	0/0:0,39,196:13,0	0/1:45,0,108:7,3	0/0:0,24,153:8,0	0/1:31,0,93:4,2	0/0:0,15,82:5,0	0/0:0,18,121:6,0	0/0:0,18,117:6,0	0/0:0,21,117:7,0	0/0:0,12,88:4,0	./.:0,0,0:0,0	0/1:255,0,255:16,19	./.:0,0,0:0,0	0/0:0,166,255:55,0	0/0:0,160,255:53,0	0/0:0,66,255:22,0	0/0:0,87,255:29,0	0/0:0,18,229:6,0	0/0:0,12,134:4,0	1/1:255,196,0:0,65	1/1:255,190,0:0,63	1/1:255,111,0:0,37	1/1:255,214,0:0,71	1/1:255,108,0:0,36	1/1:255,129,0:0,43	0/0:0,244,255:81,0	0/0:0,15,144:5,0	1/1:255,255,0:0,133	1/1:255,255,0:0,89	1/1:255,255,0:0,189	1/1:255,255,0:0,214	1/1:255,255,0:0,211	1/1:255,255,0:1,219	1/1:255,255,0:0,225	1/1:255,255,0:0,227	0/0:0,15,190:5,0	0/0:0,42,255:14,0	1/1:255,166,0:0,55	1/1:255,190,0:0,63	1/1:255,255,0:0,174	1/1:255,255,0:0,102	1/1:255,255,0:0,147	1/1:255,255,0:0,108	1/1:255,255,0:0,217	1/1:255,255,0:0,213	0/0:0,39,255:13,0	0/0:0,78,255:26,0	0/0:0,45,255:15,0	0/0:0,255,255:104,0	0/0:0,72,255:24,0	0/0:0,24,231:8,0	0/0:0,21,185:7,0	0/0:0,18,190:6,0	./.:0,0,0:0,0	./.:0,0,0:0,0	./.:0,0,0:0,0	./.:0,0,0:0,0	./.:0,0,0:0,0	./.:0,0,0:0,0	./.:0,0,0:0,0	./.:0,0,0:0,0	./.:0,0,0:0,0	./.:0,0,0:0,0	0/0:0,15,170:5,0	0/0:0,69,255:23,0	0/0:0,108,255:36,0	0/0:0,66,255:22,0	0/0:0,63,255:21,0	0/0:0,63,255:21,0	0/0:0,160,255:53,0	0/0:0,45,255:15,0	0/0:0,39,255:13,0	0/0:0,27,255:9,0	0/0:0,33,255:11,0	0/0:0,48,255:16,0	0/0:0,42,255:14,0	0/0:0,54,255:18,0	0/0:0,57,255:19,0	0/0:0,36,255:12,0	0/0:0,54,255:18,0	0/0:0,48,255:16,0	0/0:0,21,210:7,0	0/0:0,27,219:9,0	0/0:0,15,159:5,0	0/0:0,21,192:7,0	0/0:0,33,255:11,0	0/0:0,24,237:8,0	./.:0,0,0:0,0	0/0:0,36,255:12,0	0/0:0,48,255:16,0	0/0:0,39,255:13,0	0/0:0,96,255:32,0	1/1:.:.
chrX	169963664	.	C	G	999	.	VDB=0.801458;SGB=4388.7;RPB=0.12824;MQB=0.804339;MQSB=0.923158;BQB=9.62995e-20;MQ0F=0;ICB=0.000429168;HOB=0.154136;MQ=59;DP=5545;DP4=999,618,2410,976;AN=310;AC=81	GT:PL:AD	0/0:0,36,188:12,0	0/0:0,12,78:4,0	0/0:0,21,150:7,0	0/1:37,0,35:2,2	./.:0,0,0:0,0	0/0:0,15,108:5,0	0/1:91,0,8:1,5	0/1:78,0,11:1,4	0/1:73,0,16:1,2	0/1:80,0,9:1,4	0/1:69,0,74:5,4	0/1:20,0,20:1,1	0/0:0,9,67:3,0	0/0:0,12,90:4,0	0/0:0,21,131:7,0	0/0:0,27,151:9,0	0/0:0,9,76:3,0	0/0:0,12,91:4,0	0/1:42,0,16:1,2	./.:0,0,0:0,0	0/1:38,0,17:1,2	0/0:0,30,181:10,0	0/0:0,21,140:7,0	0/0:0,18,121:6,0	0/0:0,36,192:12,0	0/1:44,0,135:8,3	0/1:104,0,97:6,7	0/0:0,30,182:10,0	0/0:0,30,175:10,0	0/1:82,0,97:6,5	0/0:0,36,186:12,0	0/0:0,12,78:4,0	0/1:118,0,77:5,8	0/1:61,0,148:8,4	0/0:0,15,112:5,0	0/0:0,12,92:4,0	0/0:0,18,155:6,0	0/0:0,9,72:3,0	0/1:48,0,63:4,3	0/0:0,18,124:6,0	0/1:73,0,78:4,3	0/1:93,0,71:4,5	0/1:74,0,52:3,3	0/1:8,0,99:5,1	0/0:0,9,73:3,0	0/0:0,15,106:5,0	0/0:0,30,174:10,0	0/1:16,0,40:2,1	0/0:0,15,110:5,0	0/0:0,6,48:2,0	0/0:0,12,78:4,0	0/0:0,72,255:24,0	0/0:0,12,89:4,0	0/1:77,0,105:7,5	0/1:28,0,93:5,2	0/0:0,30,179:10,0	0/0:0,12,96:4,0	0/0:0,24,144:8,0	0/1:78,0,45:3,5	0/0:0,12,95:4,0	0/1:83,0,50:3,5	0/1:35,0,66:4,2	0/0:0,18,126:6,0	0/1:52,0,71:5,3	0/0:0,21,149:7,0	0/0:0,9,75:3,0	0/0:0,30,174:10,0	0/0:0,81,255:27,0	0/1:173,0,161:15,15	0/0:0,15,109:5,0	0/0:0,39,208:13,0	0/1:49,0,124:6,3	0/1:12,0,136:9,2	0/0:0,18,118:6,0	0/1:19,0,44:2,1	0/1:66,0,34:2,4	0/1:93,0,75:5,6	0/0:0,33,172:11,0	0/0:0,48,227:16,0	0/1:61,0,14:1,3	0/0:0,33,143:11,0	0/1:27,3,0:0,1	0/0:0,30,141:10,0	0/0:0,27,198:9,0	0/0:0,27,153:9,0	0/0:0,33,158:11,0	0/0:0,24,152:8,0	./.:0,0,0:0,0	0/1:255,0,255:20,24	./.:0,0,0:0,0	0/0:0,169,255:56,0	0/0:0,144,255:48,0	0/0:0,75,255:25,0	0/0:0,75,255:25,0	0/0:0,42,255:14,0	0/0:0,48,255:16,0	1/1:255,255,0:0,92	1/1:255,255,0:0,105	1/1:255,216,0:1,77	1/1:255,255,0:1,152	1/1:255,232,0:0,77	1/1:255,255,0:0,109	0/0:0,255,255:91,0	0/0:0,36,255:12,0	1/1:255,255,0:0,166	1/1:255,255,0:0,87	1/1:255,255,0:0,161	1/1:255,255,0:0,221	1/1:255,255,0:0,230	1/1:255,255,0:0,221	1/1:255,255,0:0,223	1/1:255,255,0:1,231	0/0:0,12,140:4,0	0/0:0,39,255:13,0	1/1:255,223,0:0,74	1/1:255,163,0:0,54	1/1:255,255,0:0,146	1/1:255,255,0:0,92	1/1:255,255,0:0,176	1/1:255,255,0:0,113	1/1:255,255,0:0,213	1/1:255,255,0:0,212	0/0:0,30,255:10,0	0/0:0,24,255:8,0	0/0:0,48,255:16,0	0/0:0,255,255:122,0	0/0:0,57,255:19,0	0/0:0,33,255:11,0	0/0:0,27,250:9,0	0/0:0,6,73:2,0	./.:0,0,0:0,0	./.:0,0,0:0,0	./.:0,0,0:0,0	./.:0,0,0:0,0	./.:0,0,0:0,0	./.:0,0,0:0,0	./.:0,0,0:0,0	./.:0,0,0:0,0	./.:0,0,0:0,0	./.:0,0,0:0,0	0/0:0,42,255:14,0	0/0:0,129,255:43,0	0/0:0,120,255:40,0	0/0:0,69,255:23,0	0/0:0,93,255:31,0	0/0:0,84,255:28,0	0/0:0,226,255:75,0	0/0:0,27,255:9,0	0/0:0,42,255:14,0	0/0:0,39,255:13,0	0/0:0,27,255:9,0	0/0:0,48,255:16,0	0/0:0,30,255:10,0	0/0:0,87,255:29,0	0/0:0,84,255:28,0	0/0:0,45,255:15,0	0/0:0,30,255:10,0	0/0:0,27,253:9,0	0/0:0,45,255:15,0	0/0:0,63,255:21,0	0/0:0,27,209:9,0	0/0:0,39,255:13,0	0/0:0,42,255:14,0	0/0:0,36,255:12,0	./.:0,0,0:0,0	0/0:0,39,255:13,0	0/0:0,27,255:9,0	0/0:0,39,255:13,0	0/0:0,72,255:24,0	1/1:.:.
chrX	169963672	.	T	C	999	.	VDB=0.906417;SGB=4478.62;RPB=0.762442;MQB=0.489874;MQSB=0.999271;BQB=1.78871e-16;MQ0F=0;ICB=0.00010997;HOB=0.167123;MQ=59;DP=5633;DP4=1000,622,2497,963;AN=310;AC=81	GT:PL:AD	0/0:0,39,190:13,0	0/0:0,12,81:4,0	0/0:0,21,149:7,0	0/1:30,0,36:2,2	./.:0,0,0:0,0	0/0:0,21,139:7,0	0/1:104,0,2:1,7	1/1:63,9,0:0,3	0/1:49,0,18:1,2	0/1:68,0,9:1,4	0/1:64,0,61:4,4	0/1:12,0,20:1,1	0/0:0,9,65:3,0	0/0:0,9,75:3,0	0/0:0,21,129:7,0	0/0:0,24,144:8,0	0/0:0,6,49:2,0	0/0:0,9,71:3,0	0/1:18,0,20:1,1	./.:0,0,0:0,0	0/1:38,0,18:1,2	0/0:0,30,179:10,0	0/0:0,21,142:7,0	0/0:0,15,103:5,0	0/0:0,33,187:11,0	0/1:35,0,130:8,3	0/1:94,0,118:8,8	0/0:0,33,170:11,0	0/0:0,30,182:10,0	0/1:65,0,86:5,5	0/0:0,33,183:11,0	0/0:0,24,156:8,0	0/1:96,0,77:5,8	0/1:47,0,150:8,4	0/0:0,21,141:7,0	0/0:0,12,91:4,0	0/0:0,18,125:6,0	0/0:0,12,91:4,0	0/1:61,0,46:3,4	0/0:0,21,136:7,0	0/1:58,0,76:4,3	0/1:48,0,92:5,4	0/1:50,0,51:3,2	0/0:0,24,153:8,0	0/0:0,9,73:3,0	0/0:0,18,128:6,0	0/0:0,30,176:10,0	0/1:6,0,56:3,1	0/0:0,15,109:5,0	0/0:0,6,48:2,0	0/1:5,0,66:4,1	0/0:0,75,255:25,0	0/0:0,12,86:4,0	0/1:67,0,111:7,5	0/1:42,0,92:5,3	0/0:0,30,175:10,0	0/0:0,12,96:4,0	0/0:0,24,148:8,0	0/1:76,0,45:3,5	0/0:0,15,110:5,0	0/1:72,0,50:3,5	0/1:26,0,68:4,2	0/0:0,15,105:5,0	0/1:40,0,70:5,3	0/0:0,21,141:7,0	0/0:0,9,74:3,0	0/0:0,33,184:11,0	0/0:0,78,255:26,0	0/1:152,0,128:10,13	0/0:0,18,116:6,0	0/0:0,33,190:11,0	0/1:53,0,122:6,4	0/0:0,8,150:10,1	0/0:0,4,93:5,1	0/1:17,0,44:2,1	0/1:62,0,33:2,4	0/1:74,0,73:5,6	0/0:0,30,168:10,0	0/0:0,45,252:15,0	0/1:52,0,14:1,3	0/0:0,27,138:9,0	0/1:13,0,21:1,1	0/0:0,27,137:9,0	0/0:0,27,170:9,0	0/0:0,30,167:10,0	0/0:0,30,165:10,0	0/0:0,27,164:9,0	./.:0,0,0:0,0	0/1:255,0,255:21,26	./.:0,0,0:0,0	0/0:0,181,255:60,0	0/0:0,144,255:48,0	0/0:0,81,255:27,0	0/0:0,75,255:25,0	0/0:0,30,255:10,0	0/0:0,51,255:17,0	1/1:255,255,0:0,100	1/1:255,255,0:0,107	1/1:255,235,0:0,78	1/1:255,255,0:0,163	1/1:255,238,0:0,79	1/1:255,255,0:1,111	0/0:0,255,255:91,0	0/0:0,36,255:12,0	1/1:255,255,0:0,174	1/1:255,255,0:0,94	1/1:255,255,0:0,170	1/1:255,255,0:0,213	1/1:255,255,0:0,231	1/1:255,255,0:1,215	1/1:255,255,0:0,210	1/1:255,255,0:0,222	0/0:0,18,208:6,0	0/0:0,36,255:12,0	1/1:255,226,0:0,75	1/1:255,181,0:0,60	1/1:255,255,0:0,159	1/1:255,255,0:0,91	1/1:255,255,0:0,196	1/1:255,255,0:0,115	1/1:255,255,0:0,223	1/1:255,255,0:0,221	0/0:0,33,255:11,0	0/0:0,24,255:8,0	0/0:0,42,255:14,0	0/0:0,255,255:119,0	0/0:0,57,255:19,0	0/0:0,36,255:12,0	0/0:0,24,238:8,0	0/0:0,6,73:2,0	./.:0,0,0:0,0	./.:0,0,0:0,0	./.:0,0,0:0,0	./.:0,0,0:0,0	./.:0,0,0:0,0	./.:0,0,0:0,0	./.:0,0,0:0,0	./.:0,0,0:0,0	./.:0,0,0:0,0	./.:0,0,0:0,0	0/0:0,42,255:14,0	0/0:0,96,255:41,1	0/0:0,117,255:39,0	0/0:0,75,255:25,0	0/0:0,90,255:30,0	0/0:0,81,255:27,0	0/0:0,241,255:80,0	0/0:0,33,255:11,0	0/0:0,36,242:12,0	0/0:0,45,255:15,0	0/0:0,33,255:11,0	0/0:0,36,255:12,0	0/0:0,39,255:13,0	0/0:0,84,255:28,0	0/0:0,90,255:30,0	0/0:0,48,255:16,0	0/0:0,30,255:10,0	0/0:0,30,255:10,0	0/0:0,42,255:14,0	0/0:0,63,255:21,0	0/0:0,24,173:8,0	0/0:0,36,255:12,0	0/0:0,39,255:13,0	0/0:0,39,255:13,0	./.:0,0,0:0,0	0/0:0,36,255:12,0	0/0:0,27,255:9,0	0/0:0,39,255:13,0	0/0:0,72,255:24,0	1/1:.:.
chrX	169963681	.	A	G	999	.	VDB=0.960537;SGB=4517.12;RPB=0.694638;MQB=0.267273;MQSB=0.999998;BQB=3.26543e-22;MQ0F=0;ICB=0.00122744;HOB=0.143953;MQ=59;DP=5800;DP4=1013,636,2541,993;AN=310;AC=84	GT:PL:AD	0/0:0,36,169:12,0	0/1:15,0,50:3,1	0/0:0,18,124:6,0	0/1:30,0,57:4,2	./.:0,0,0:0,0	0/0:0,21,137:7,0	0/1:121,1,0:1,8	1/1:76,9,0:0,3	0/1:36,0,16:1,2	0/1:76,0,42:3,4	0/1:17,0,40:2,1	0/1:45,0,16:1,2	0/0:0,9,63:3,0	0/0:0,9,70:3,0	0/0:0,21,122:7,0	0/0:0,21,128:7,0	0/0:0,15,111:5,0	0/0:0,9,68:3,0	0/1:20,0,19:1,1	./.:0,0,0:0,0	0/1:38,0,16:1,2	0/0:0,30,174:10,0	0/0:0,21,136:7,0	0/0:0,15,92:5,0	0/0:0,36,182:12,0	0/1:20,0,101:6,2	0/1:110,0,124:7,7	0/0:0,33,168:11,0	0/0:0,27,156:9,0	0/1:101,0,77:5,6	0/0:0,30,168:10,0	0/0:0,27,164:9,0	0/1:126,0,83:6,9	0/1:56,0,129:9,4	0/0:0,21,136:7,0	0/0:0,15,99:5,0	0/0:0,18,118:6,0	0/0:0,9,61:3,0	0/1:71,0,43:3,4	0/0:0,21,128:7,0	0/1:87,0,69:4,4	0/1:30,0,103:6,2	0/1:74,0,68:4,3	0/1:28,0,84:5,2	0/1:35,0,56:3,2	0/0:0,15,101:5,0	0/0:0,39,206:13,0	0/1:82,0,26:2,4	0/0:0,15,100:5,0	0/0:0,6,45:2,0	0/1:12,0,63:4,1	0/0:0,81,251:27,0	0/0:0,9,70:3,0	0/1:52,0,124:8,4	0/1:52,0,81:5,3	0/0:0,33,182:11,0	0/1:26,0,75:4,2	0/0:0,24,129:8,0	0/1:104,0,39:3,6	0/0:0,15,105:5,0	0/1:83,0,72:5,5	0/1:35,0,69:4,2	0/0:0,18,150:6,0	0/1:28,0,76:6,2	0/0:0,21,132:7,0	0/0:0,9,69:3,0	0/0:0,27,162:9,0	0/0:0,66,227:22,0	0/1:167,0,113:9,13	0/0:0,21,121:7,0	0/0:0,39,194:13,0	0/1:46,0,122:6,3	0/1:20,0,129:9,2	0/0:0,15,101:5,0	0/1:19,0,41:2,1	0/1:65,0,31:2,4	0/1:116,0,85:6,6	0/0:0,30,161:10,0	0/0:0,45,234:15,0	0/1:60,0,12:1,3	0/0:0,30,148:10,0	0/0:0,3,24:1,0	0/0:0,27,129:9,0	0/0:0,36,188:12,0	0/0:0,27,135:9,0	0/0:0,30,176:10,0	0/0:0,27,159:9,0	./.:0,0,0:0,0	0/1:255,0,255:22,27	./.:0,0,0:0,0	0/0:0,175,255:58,0	0/0:0,129,255:43,0	0/0:0,81,255:27,0	0/0:0,87,255:29,0	0/0:0,21,216:7,0	0/0:0,54,255:18,0	1/1:255,255,0:0,100	1/1:255,255,0:0,111	1/1:255,255,0:0,88	1/1:255,255,0:0,175	1/1:255,250,0:0,83	0/1:255,0,39:14,113	0/0:0,255,255:92,0	0/0:0,39,255:13,0	1/1:255,255,0:0,176	1/1:255,255,0:0,93	1/1:255,255,0:0,174	1/1:255,255,0:0,223	1/1:255,255,0:0,232	1/1:255,255,0:0,217	1/1:255,255,0:0,214	1/1:255,255,0:0,220	0/0:0,18,193:6,0	0/0:0,36,255:12,0	1/1:255,238,0:0,79	1/1:255,181,0:0,60	1/1:255,255,0:0,166	1/1:255,255,0:0,97	1/1:255,255,0:0,195	1/1:255,255,0:0,116	1/1:255,255,0:0,222	1/1:255,255,0:0,219	0/0:0,33,255:11,0	0/0:0,27,255:9,0	0/0:0,57,255:19,0	0/0:0,255,255:118,0	0/0:0,57,255:19,0	0/0:0,42,255:14,0	0/0:0,21,207:7,0	0/0:0,6,69:2,0	./.:0,0,0:0,0	./.:0,0,0:0,0	./.:0,0,0:0,0	./.:0,0,0:0,0	./.:0,0,0:0,0	./.:0,0,0:0,0	./.:0,0,0:0,0	./.:0,0,0:0,0	./.:0,0,0:0,0	./.:0,0,0:0,0	0/0:0,42,255:14,0	0/0:0,132,255:44,0	0/0:0,123,255:41,0	0/0:0,72,255:24,0	0/0:0,90,255:30,0	0/0:0,81,255:27,0	0/0:0,244,255:81,0	0/0:0,30,255:10,0	0/0:0,36,255:12,0	0/0:0,39,255:13,0	0/0:0,30,255:10,0	0/0:0,45,255:15,0	0/0:0,51,255:17,0	0/0:0,84,255:28,0	0/0:0,81,255:27,0	0/0:0,48,255:16,0	0/0:0,27,254:9,0	0/0:0,30,255:10,0	0/0:0,45,255:15,0	0/0:0,48,255:16,0	0/0:0,24,166:8,0	0/0:0,30,255:10,0	0/0:0,39,255:13,0	0/0:0,45,255:15,0	./.:0,0,0:0,0	0/0:0,36,255:12,0	0/0:0,30,255:10,0	0/0:0,42,255:14,0	0/0:0,81,255:27,0	1/1:.:.
chrX	169963689	.	A	C	999	.	VDB=0.964125;SGB=3990.13;RPB=0.0744417;MQB=0.808676;MQSB=0.999682;BQB=4.32105e-38;MQ0F=0;ICB=0.304873;HOB=0.0624035;MQ=59;DP=5797;DP4=1102,669,2204,899;AN=290;AC=76	GT:PL:AD	0/0:0,33,174:11,0	0/1:13,0,61:3,1	0/0:0,9,68:3,0	0/1:28,0,86:5,2	./.:0,0,0:0,0	0/0:0,24,144:8,0	1/1:134,8,0:1,8	0/1:25,0,17:1,2	0/1:38,0,8:1,2	0/1:76,0,46:3,4	0/1:17,0,41:2,1	0/1:41,0,35:2,2	0/1:17,0,45:3,1	0/0:0,12,85:4,0	0/0:0,21,129:7,0	0/0:0,21,139:7,0	0/0:0,15,109:5,0	0/0:0,9,71:3,0	0/1:20,0,19:1,1	./.:0,0,0:0,0	0/1:38,0,39:2,2	0/0:0,36,195:12,0	0/0:0,21,134:7,0	0/0:0,15,99:5,0	0/0:0,27,158:9,0	0/1:30,0,89:5,2	0/1:111,0,108:6,7	0/0:0,39,217:13,0	0/0:0,27,159:9,0	0/1:87,0,83:5,5	0/0:0,24,168:8,0	0/0:0,27,158:9,0	0/1:126,0,84:6,9	0/1:73,0,130:9,5	0/0:0,21,138:7,0	0/0:0,21,133:7,0	0/0:0,21,122:7,0	0/0:0,12,75:4,0	0/1:101,0,38:3,6	0/0:0,18,112:6,0	0/1:87,0,63:4,4	0/1:31,0,103:6,2	0/1:91,0,87:5,3	0/1:28,0,87:5,2	0/1:34,0,57:3,2	0/0:0,18,128:6,0	0/0:0,30,180:10,0	0/1:94,0,26:2,5	0/0:0,9,71:3,0	0/0:0,6,46:2,0	0/1:15,0,55:3,1	0/0:0,90,251:30,0	0/0:0,6,50:2,0	0/1:80,0,99:6,5	0/1:53,0,85:5,3	0/0:0,27,168:9,0	0/1:35,0,57:3,2	0/0:0,15,103:5,0	0/1:111,0,41:3,7	0/0:0,15,105:5,0	0/1:84,0,79:5,5	0/0:0,12,94:4,0	0/0:0,18,121:6,0	0/1:66,0,81:6,4	0/0:0,21,132:7,0	0/0:0,6,45:2,0	0/0:0,27,157:9,0	0/0:0,69,247:23,0	0/1:190,0,112:10,16	0/0:0,18,113:6,0	0/0:0,42,205:14,0	0/1:44,0,127:6,3	0/1:23,0,118:8,2	0/0:0,12,136:4,0	0/1:19,0,42:2,1	0/1:54,0,34:2,3	0/1:103,0,115:8,5	0/0:0,27,157:9,0	0/0:0,45,226:15,0	0/1:51,0,34:2,3	0/0:0,30,168:10,0	0/0:0,3,23:1,0	0/0:0,30,167:10,0	0/0:0,33,186:11,0	0/0:0,24,132:8,0	0/0:0,27,198:9,0	0/0:0,24,149:8,0	./.:0,0,0:0,0	0/1:255,0,255:21,28	./.:0,0,0:0,0	0/0:0,163,255:54,0	0/0:0,123,255:41,0	0/0:0,48,255:16,0	0/0:0,36,255:12,0	./.:0,0,0:0,0	0/0:0,51,255:17,0	0/1:255,0,255:55,38	0/1:255,0,255:77,38	0/1:255,0,255:31,63	0/1:255,0,255:103,91	0/1:255,0,255:37,52	0/1:255,0,255:76,52	0/0:0,72,255:24,0	./.:0,0,0:0,0	1/1:255,255,0:0,177	1/1:255,255,0:0,101	0/1:255,0,13:28,155	1/1:255,255,0:9,224	0/1:255,0,255:78,155	1/1:255,255,0:0,213	0/1:255,0,47:37,191	1/1:255,255,0:8,218	./.:0,0,0:0,0	0/0:0,33,255:11,0	1/1:255,238,0:0,79	1/1:255,193,0:0,64	1/1:255,255,0:0,178	1/1:255,255,0:0,98	1/1:255,190,0:14,187	1/1:255,255,0:0,119	1/1:255,255,0:0,227	1/1:255,255,0:0,217	0/0:0,3,30:1,0	0/0:0,24,255:8,0	0/0:0,54,255:18,0	0/0:0,255,255:106,0	0/0:0,57,255:19,0	0/0:0,42,255:14,0	0/0:0,18,189:6,0	./.:0,0,0:0,0	./.:0,0,0:0,0	./.:0,0,0:0,0	./.:0,0,0:0,0	./.:0,0,0:0,0	./.:0,0,0:0,0	./.:0,0,0:0,0	./.:0,0,0:0,0	./.:0,0,0:0,0	./.:0,0,0:0,0	./.:0,0,0:0,0	0/0:0,36,255:12,0	0/0:0,129,255:43,0	0/0:0,138,255:46,0	0/0:0,30,231:10,0	0/0:0,42,255:14,0	0/0:0,78,255:26,0	0/0:0,87,255:29,0	0/0:0,30,250:10,0	0/0:0,33,238:11,0	0/0:0,3,16:1,0	0/0:0,3,31:1,0	0/0:0,3,33:1,0	./.:0,0,0:0,0	./.:0,0,0:0,0	./.:0,0,0:0,0	0/0:0,3,37:1,0	./.:0,0,0:0,0	./.:0,0,0:0,0	./.:0,0,0:0,0	0/0:0,54,255:18,0	0/0:0,3,37:1,0	0/0:0,27,255:9,0	0/0:0,42,255:14,0	0/0:0,42,255:14,0	./.:0,0,0:0,0	0/0:0,27,255:9,0	0/0:0,24,255:8,0	0/0:0,42,255:14,0	0/0:0,81,255:27,0	1/1:.:.
chrX	169963725	.	A	G	999	.	VDB=0.0051974;SGB=4690.32;RPB=2.84523e-10;MQB=0.432852;MQSB=0.945805;BQB=2.07896e-21;MQ0F=0;ICB=0.000583639;HOB=0.150676;MQ=59;DP=5790;DP4=919,689,2464,1180;AN=312;AC=82	GT:PL:AD	0/0:0,30,173:10,0	0/1:31,0,57:3,2	0/0:0,12,90:4,0	0/1:12,0,74:4,1	0/0:0,15,101:5,0	0/0:0,21,133:7,0	0/1:109,0,5:1,6	0/1:39,0,15:1,2	0/1:53,6,0:0,2	0/1:14,0,49:3,1	0/1:22,0,19:1,1	0/1:56,0,31:2,3	0/1:54,0,49:3,3	0/0:0,18,126:6,0	0/0:0,18,117:6,0	0/0:0,15,111:5,0	0/0:0,18,111:6,0	0/0:0,6,49:2,0	0/1:20,0,21:1,1	./.:0,0,0:0,0	0/0:0,9,68:3,0	0/0:0,27,166:9,0	0/0:0,18,108:6,0	0/0:0,6,45:2,0	0/0:0,21,135:7,0	0/1:22,0,124:8,2	0/1:122,0,91:6,8	0/0:0,21,126:7,0	0/0:0,39,192:13,0	0/1:92,0,84:5,4	0/0:0,24,147:8,0	0/0:0,33,207:11,0	0/1:115,0,78:5,7	0/1:138,0,90:6,9	0/0:0,12,88:4,0	0/0:0,27,140:9,0	0/0:0,24,146:8,0	0/0:0,15,100:5,0	0/1:119,0,41:3,7	0/0:0,15,104:5,0	0/1:32,0,75:4,2	0/1:26,0,107:7,2	0/1:114,0,85:5,4	0/1:31,0,75:4,2	0/1:36,0,35:2,2	0/0:0,18,127:6,0	0/0:0,21,132:7,0	0/1:72,0,110:7,5	0/0:0,18,126:6,0	0/0:0,3,26:1,0	0/1:38,0,36:2,2	0/0:0,84,240:28,0	0/0:0,12,87:4,0	0/1:83,0,113:7,6	0/1:37,0,57:3,2	0/0:0,30,158:10,0	0/1:45,0,16:1,2	0/0:0,18,121:6,0	0/1:130,0,16:2,9	0/0:0,12,91:4,0	0/1:60,0,83:5,4	0/1:12,0,59:3,1	0/0:0,18,117:6,0	0/1:53,0,65:4,3	0/0:0,9,73:3,0	0/0:0,12,87:4,0	0/0:0,9,71:3,0	0/0:0,60,238:20,0	0/1:189,0,80:8,16	0/0:0,27,163:9,0	0/0:0,33,229:11,0	0/1:62,0,112:7,4	0/0:0,10,159:11,1	0/0:0,18,125:6,0	0/1:15,0,62:3,1	0/1:60,0,13:1,3	0/1:98,0,105:7,6	0/0:0,42,198:14,0	0/0:0,42,200:14,0	0/0:0,3,25:1,0	0/0:0,18,126:6,0	0/0:0,9,69:3,0	0/0:0,27,166:9,0	0/0:0,36,238:12,0	0/0:0,24,147:8,0	0/0:0,21,132:7,0	0/0:0,24,171:8,0	./.:0,0,0:0,0	0/1:255,0,255:19,33	./.:0,0,0:0,0	0/0:0,163,255:54,0	0/0:0,129,255:43,0	0/0:0,78,255:26,0	0/0:0,66,255:22,0	0/0:0,30,255:10,0	0/0:0,30,255:10,0	1/1:255,255,0:0,95	1/1:255,255,0:0,128	1/1:255,255,0:0,94	1/1:255,255,0:0,192	1/1:255,156,0:5,100	1/1:255,255,0:0,114	0/0:0,238,255:79,0	0/0:0,45,255:15,0	1/1:255,255,0:0,165	1/1:255,255,0:0,103	1/1:255,255,0:0,197	1/1:255,255,0:0,236	1/1:255,255,0:0,218	1/1:255,255,0:0,207	1/1:255,255,0:0,227	1/1:255,255,0:0,221	0/0:0,24,249:8,0	0/0:0,48,255:16,0	1/1:255,241,0:0,80	1/1:255,199,0:0,66	1/1:255,255,0:0,186	1/1:255,255,0:0,104	1/1:255,255,0:0,214	1/1:255,255,0:0,120	1/1:255,255,0:0,183	1/1:255,255,0:0,223	0/0:0,45,255:15,0	0/0:0,36,255:12,0	0/0:0,69,255:23,0	0/0:0,255,255:125,0	0/0:0,42,255:14,0	0/0:0,36,255:12,0	0/0:0,15,157:5,0	0/0:0,6,67:2,0	./.:0,0,0:0,0	./.:0,0,0:0,0	./.:0,0,0:0,0	./.:0,0,0:0,0	./.:0,0,0:0,0	./.:0,0,0:0,0	./.:0,0,0:0,0	./.:0,0,0:0,0	./.:0,0,0:0,0	./.:0,0,0:0,0	0/0:0,36,255:12,0	0/0:0,108,255:36,0	0/0:0,148,255:49,0	0/0:0,78,255:26,0	0/0:0,93,255:31,0	0/0:0,75,255:25,0	0/0:0,226,255:75,0	0/0:0,24,216:8,0	0/0:0,39,255:13,0	0/0:0,60,255:20,0	0/0:0,27,243:9,0	0/0:0,51,255:17,0	0/0:0,54,255:18,0	0/0:0,72,255:24,0	0/0:0,90,255:30,0	0/0:0,36,255:12,0	0/0:0,48,255:16,0	0/0:0,36,255:12,0	0/0:0,60,255:20,0	0/0:0,51,255:17,0	0/0:0,15,138:5,0	0/0:0,33,255:11,0	0/0:0,36,255:12,0	0/0:0,54,255:18,0	./.:0,0,0:0,0	0/0:0,42,255:14,0	0/0:0,39,255:13,0	0/0:0,42,255:14,0	0/0:0,81,255:27,0	1/1:.:.
chrX	169963729	.	C	T	999	.	VDB=0.0336997;SGB=2506.25;RPB=0.00119341;MQB=0.73587;MQSB=0.966142;BQB=7.18545e-13;MQ0F=0;ICB=0.511339;HOB=0.0463892;MQ=59;DP=5833;DP4=387,330,2882,1569;AN=312;AC=199	GT:PL:AD	1/1:147,13,0:1,9	0/1:27,0,47:3,2	0/1:31,0,37:3,2	0/1:10,0,71:4,1	0/0:0,15,100:5,0	0/1:65,0,48:3,4	0/1:98,0,0:1,6	0/1:42,0,17:1,2	1/1:26,3,0:0,1	0/1:14,0,35:3,1	0/1:16,0,12:1,1	0/1:55,0,20:2,3	0/1:53,0,31:3,3	0/1:65,0,16:2,4	0/0:0,18,100:6,0	0/1:70,0,5:1,4	0/1:62,0,11:1,4	0/1:19,0,22:1,1	1/1:25,3,0:0,1	./.:0,0,0:0,0	0/0:0,9,58:3,0	0/1:116,0,24:2,7	0/0:0,12,82:4,0	0/0:0,6,47:2,0	0/1:48,0,87:6,4	0/1:40,0,102:8,3	0/1:116,0,81:6,8	0/1:83,0,25:2,5	0/1:76,0,115:9,5	0/1:88,0,71:5,4	0/1:40,0,66:5,3	0/1:124,0,59:5,6	0/1:99,0,81:5,7	0/1:135,0,71:6,9	1/1:69,9,0:0,3	0/1:37,0,88:6,3	0/1:26,0,78:6,2	0/1:30,0,51:3,2	0/1:122,0,26:3,8	0/1:10,0,70:4,1	0/1:45,0,62:4,3	0/1:25,0,100:7,2	0/1:91,0,69:5,4	0/1:28,0,63:4,2	0/1:33,0,37:2,2	0/1:75,0,28:2,4	0/1:30,0,65:5,2	0/1:65,0,103:7,5	1/1:127,18,0:0,6	0/0:0,12,77:4,0	0/1:38,0,37:2,2	0/1:159,0,123:14,14	0/1:44,0,5:1,3	0/1:80,0,97:7,6	0/1:36,0,53:3,2	0/1:81,0,60:5,5	0/1:55,0,15:1,3	0/1:30,0,62:4,2	0/1:103,0,23:2,8	0/1:38,0,33:2,2	0/1:54,0,79:5,4	0/1:12,0,50:3,1	0/1:51,0,30:3,3	0/1:51,0,65:4,3	0/1:17,0,36:2,1	0/0:0,9,67:3,0	0/1:42,0,9:1,2	0/1:130,0,116:10,10	0/1:176,0,68:7,16	0/1:67,0,68:5,4	0/1:88,0,115:6,4	0/1:74,0,92:7,5	0/1:0,4,129:9,1	0/1:52,0,42:3,3	0/1:14,0,57:3,1	0/1:57,0,15:1,3	0/1:90,0,86:6,6	0/1:75,0,105:8,6	0/1:108,0,91:7,7	0/1:0,3,26:1,0	0/1:8,0,85:5,1	0/0:0,9,57:3,0	0/1:2,0,98:7,1	0/1:76,0,103:6,5	0/1:82,0,38:3,5	0/1:46,0,61:4,3	0/1:125,0,33:3,6	./.:0,0,0:0,0	0/1:255,0,255:20,33	./.:0,0,0:0,0	0/0:0,166,255:55,0	1/1:255,132,0:0,44	1/1:255,66,0:0,22	1/1:255,60,0:0,20	1/1:255,30,0:0,10	1/1:255,33,0:0,11	1/1:255,255,0:0,92	1/1:255,255,0:0,130	1/1:255,255,0:0,91	1/1:255,255,0:0,193	1/1:255,255,0:0,108	1/1:255,255,0:0,119	0/1:255,0,255:52,21	1/1:255,45,0:0,15	1/1:255,255,0:0,157	1/1:255,255,0:0,99	1/1:255,255,0:0,194	1/1:255,255,0:0,225	1/1:255,255,0:0,210	1/1:255,255,0:0,206	1/1:255,255,0:0,229	1/1:255,255,0:0,217	1/1:215,24,0:0,8	1/1:255,42,0:0,14	1/1:255,232,0:0,77	1/1:255,199,0:0,66	1/1:255,255,0:0,184	1/1:255,255,0:0,107	1/1:255,255,0:0,213	1/1:255,255,0:0,117	1/1:255,255,0:0,178	1/1:255,255,0:0,219	1/1:255,36,0:0,12	1/1:255,36,0:0,12	1/1:255,60,0:0,20	1/1:255,255,0:0,117	1/1:253,39,0:0,13	1/1:226,33,0:0,11	1/1:128,15,0:0,5	1/1:61,6,0:0,2	./.:0,0,0:0,0	./.:0,0,0:0,0	./.:0,0,0:0,0	./.:0,0,0:0,0	./.:0,0,0:0,0	./.:0,0,0:0,0	./.:0,0,0:0,0	./.:0,0,0:0,0	./.:0,0,0:0,0	./.:0,0,0:0,0	0/0:0,36,255:12,0	0/0:0,111,255:37,0	0/0:0,138,255:46,0	0/1:208,0,250:13,11	0/1:248,0,255:20,13	1/1:255,63,0:0,21	0/1:255,0,255:47,29	0/0:0,27,245:9,0	0/0:0,42,255:14,0	1/1:255,60,0:0,20	1/1:211,24,0:0,8	1/1:255,45,0:0,15	1/1:255,51,0:0,17	1/1:255,66,0:0,22	1/1:255,87,0:0,29	1/1:255,39,0:0,13	1/1:255,42,0:0,14	1/1:255,36,0:0,12	1/1:255,57,0:0,19	1/1:255,48,0:0,16	1/1:99,12,0:0,4	1/1:229,30,0:0,10	0/0:0,39,255:13,0	1/1:255,51,0:0,17	./.:0,0,0:0,0	1/1:255,45,0:0,15	0/1:255,0,21:1,12	0/0:0,39,255:13,0	0/0:0,84,255:28,0	1/1:.:.
chrX	169963734	.	A	G	999	.	VDB=0.0198056;SGB=4791.52;RPB=0.0512298;MQB=0.432468;MQSB=0.968787;BQB=5.22342e-22;MQ0F=0;ICB=0.000787322;HOB=0.147251;MQ=59;DP=6112;DP4=888,738,2540,1250;AN=314;AC=83	GT:PL:AD	0/0:0,30,175:10,0	0/1:32,0,59:3,2	0/0:0,15,109:5,0	0/1:13,0,74:4,1	0/0:0,15,100:5,0	0/0:0,21,135:7,0	0/1:97,0,8:1,5	0/1:38,0,17:1,2	0/1:52,6,0:0,2	0/1:13,0,52:3,1	0/1:57,0,13:1,3	0/1:59,0,13:1,3	0/1:57,0,31:2,3	0/0:0,30,175:10,0	0/0:0,18,125:6,0	0/0:0,9,73:3,0	0/0:0,15,88:5,0	0/0:0,3,26:1,0	0/1:27,3,0:0,1	0/0:0,6,45:2,0	0/1:37,0,57:3,2	0/0:0,24,151:8,0	0/0:0,12,83:4,0	0/0:0,6,46:2,0	0/0:0,27,154:9,0	0/1:41,0,123:8,3	0/1:117,0,90:6,8	0/0:0,24,151:8,0	0/0:0,42,201:14,0	0/1:89,0,88:5,4	0/0:0,24,148:8,0	0/0:0,36,218:12,0	0/1:103,0,58:4,6	0/1:125,0,75:5,8	0/0:0,12,91:4,0	0/0:0,27,143:9,0	0/0:0,21,159:7,0	0/0:0,15,100:5,0	0/1:131,0,37:3,8	0/0:0,12,88:4,0	0/1:51,0,97:4,3	0/1:21,0,127:8,2	0/1:92,0,84:5,4	0/1:27,0,103:6,2	0/1:36,0,35:2,2	0/0:0,21,141:7,0	0/0:0,21,136:7,0	0/1:71,0,108:7,5	0/0:0,18,131:6,0	0/0:0,12,81:4,0	0/1:35,0,59:3,2	0/0:0,87,241:29,0	0/0:0,12,84:4,0	0/1:85,0,110:7,6	0/1:37,0,58:3,2	0/0:0,27,155:9,0	0/1:61,0,14:1,3	0/0:0,18,122:6,0	0/1:121,0,38:3,8	0/0:0,12,93:4,0	0/1:60,0,61:4,4	0/1:16,0,37:2,1	0/0:0,21,140:7,0	0/1:52,0,63:4,3	0/0:0,9,72:3,0	0/0:0,12,89:4,0	0/0:0,9,72:3,0	0/0:0,69,243:23,0	0/1:167,0,99:8,14	0/0:0,30,173:10,0	0/0:0,33,228:11,0	0/1:70,0,109:7,5	0/0:0,5,141:9,1	0/0:0,18,125:6,0	0/1:12,0,60:3,1	0/1:59,0,14:1,3	0/1:80,0,90:6,5	0/0:0,45,209:15,0	0/0:0,48,210:16,0	0/0:0,6,43:2,0	0/0:0,18,126:6,0	0/0:0,9,68:3,0	0/0:0,21,120:7,0	0/0:0,36,223:12,0	0/0:0,24,154:8,0	0/0:0,24,139:8,0	0/0:0,27,156:9,0	./.:0,0,0:0,0	0/1:255,0,255:20,32	./.:0,0,0:0,0	0/0:0,166,255:55,0	0/0:0,144,255:48,0	0/0:0,81,255:27,0	0/0:0,60,255:20,0	0/0:0,30,255:10,0	0/0:0,33,255:11,0	1/1:255,255,0:0,94	1/1:255,255,0:0,132	1/1:255,255,0:0,98	1/1:255,255,0:0,209	1/1:255,255,0:0,116	1/1:255,255,0:0,130	0/0:0,232,255:77,0	0/0:0,45,255:15,0	1/1:255,255,0:0,165	1/1:255,255,0:0,107	1/1:255,255,0:0,199	1/1:255,255,0:0,244	1/1:255,255,0:0,225	1/1:255,255,0:0,228	1/1:255,255,0:0,234	1/1:255,255,0:0,234	0/0:0,21,202:7,0	0/0:0,51,255:17,0	1/1:255,232,0:0,77	1/1:255,196,0:0,65	1/1:255,255,0:1,192	1/1:255,255,0:0,101	1/1:255,255,0:0,215	1/1:255,255,0:0,118	1/1:255,255,0:0,198	1/1:255,255,0:0,236	0/0:0,45,255:15,0	0/0:0,36,255:12,0	0/0:0,66,255:22,0	0/0:0,255,255:122,0	0/0:0,36,255:12,0	0/0:0,36,255:12,0	0/0:0,18,171:6,0	0/0:0,6,71:2,0	./.:0,0,0:0,0	./.:0,0,0:0,0	./.:0,0,0:0,0	./.:0,0,0:0,0	./.:0,0,0:0,0	./.:0,0,0:0,0	./.:0,0,0:0,0	./.:0,0,0:0,0	./.:0,0,0:0,0	./.:0,0,0:0,0	0/0:0,36,255:12,0	0/0:0,117,255:39,0	0/0:0,148,255:49,0	0/0:0,78,255:26,0	0/0:0,114,255:38,0	0/0:0,63,255:21,0	0/0:0,232,255:77,0	0/0:0,13,230:8,1	0/0:0,42,255:14,0	0/0:0,60,255:20,0	0/0:0,30,245:10,0	0/0:0,48,255:16,0	0/0:0,54,255:18,0	0/0:0,72,255:24,0	0/0:0,93,255:31,0	0/0:0,42,255:14,0	0/0:0,42,255:14,0	0/0:0,45,255:15,0	0/0:0,60,255:20,0	0/0:0,51,255:17,0	0/0:0,18,178:6,0	0/0:0,30,226:10,0	0/0:0,33,232:11,0	0/0:0,54,255:18,0	./.:0,0,0:0,0	0/0:0,45,255:15,0	0/0:0,42,255:14,0	0/0:0,42,255:14,0	0/0:0,72,255:24,0	1/1:.:.
chrX	169963739	.	C	G	999	.	VDB=0.127812;SGB=4768.84;RPB=0.46611;MQB=0.572405;MQSB=0.995275;BQB=3.37549e-30;MQ0F=0;ICB=4.97187e-06;HOB=0.196068;MQ=59;DP=6246;DP4=797,686,2739,1375;AN=314;AC=101	GT:PL:AD	0/0:0,24,146:8,0	0/1:32,0,75:4,2	0/0:0,15,117:5,0	0/1:13,0,75:4,1	0/0:0,15,101:5,0	0/0:0,21,142:7,0	0/1:115,0,7:1,6	0/1:41,0,15:1,2	0/1:54,6,0:0,2	0/1:15,0,51:3,1	0/1:43,0,18:1,2	0/1:62,0,15:1,3	0/1:62,0,16:1,3	0/0:0,27,162:9,0	0/0:0,18,123:6,0	0/0:0,9,103:3,0	0/0:0,15,85:5,0	0/0:0,3,25:1,0	0/1:29,3,0:0,1	0/0:0,6,47:2,0	0/1:37,0,72:4,2	0/0:0,24,159:8,0	0/0:0,12,89:4,0	0/0:0,6,44:2,0	0/0:0,39,189:13,0	0/1:61,0,125:8,4	0/1:126,0,95:6,6	0/0:0,30,175:10,0	0/0:0,42,215:14,0	0/1:91,0,99:6,4	0/0:0,24,158:8,0	0/0:0,33,193:11,0	0/1:116,0,60:4,7	0/1:127,0,78:5,8	0/0:0,12,95:4,0	0/0:0,27,158:9,0	0/0:0,21,167:7,0	0/0:0,15,100:5,0	0/1:144,0,30:3,9	0/0:0,12,93:4,0	0/1:70,0,99:4,4	0/1:24,0,129:8,2	0/1:129,0,59:4,6	0/1:25,0,109:6,2	0/1:52,0,31:2,3	0/0:0,21,143:7,0	0/0:0,21,143:7,0	0/1:79,0,98:6,5	0/0:0,18,130:6,0	0/0:0,12,80:4,0	0/1:37,0,62:3,2	0/0:0,75,255:25,0	0/0:0,21,116:7,0	0/1:86,0,116:7,6	0/1:43,0,41:2,2	0/0:0,27,167:9,0	0/1:62,0,13:1,3	0/0:0,27,172:9,0	0/1:129,0,16:2,9	0/0:0,12,97:4,0	0/1:52,0,47:3,3	0/1:17,0,39:2,1	0/0:0,21,145:7,0	0/1:43,0,122:7,3	0/0:0,9,71:3,0	0/0:0,12,90:4,0	0/0:0,9,74:3,0	0/0:0,60,239:20,0	0/1:185,0,94:8,16	0/0:0,33,182:11,0	0/0:0,33,228:11,0	0/1:114,0,96:6,7	0/0:0,4,147:9,1	0/0:0,21,142:7,0	0/1:21,0,19:1,1	0/1:79,0,9:1,4	0/1:83,0,86:6,5	0/0:0,45,211:15,0	0/0:0,51,234:17,0	0/0:0,6,45:2,0	0/0:0,24,153:8,0	0/0:0,12,91:4,0	0/0:0,21,130:7,0	0/0:0,36,235:12,0	0/0:0,27,163:9,0	0/0:0,30,174:10,0	0/0:0,27,168:9,0	./.:0,0,0:0,0	0/1:255,0,255:20,32	./.:0,0,0:0,0	0/0:0,160,255:53,0	0/0:0,148,255:49,0	0/0:0,78,255:26,0	0/0:0,60,255:20,0	0/0:0,39,255:13,0	0/0:0,36,255:12,0	1/1:255,255,0:0,105	1/1:255,255,0:0,155	1/1:255,255,0:1,118	1/1:255,255,0:1,213	1/1:255,255,0:0,138	1/1:255,255,0:0,160	0/0:0,241,255:80,0	0/0:0,45,255:15,0	1/1:255,255,0:0,177	1/1:255,255,0:0,110	1/1:255,255,0:0,200	1/1:255,255,0:0,241	1/1:255,255,0:0,230	1/1:255,255,0:0,226	1/1:255,255,0:0,236	1/1:255,255,0:0,226	0/0:0,21,212:7,0	0/0:0,48,255:16,0	1/1:255,241,0:0,80	1/1:255,202,0:0,67	1/1:255,255,0:0,202	1/1:255,255,0:0,107	1/1:255,255,0:0,220	1/1:255,255,0:0,117	1/1:255,255,0:0,206	1/1:255,255,0:0,235	0/0:0,45,255:15,0	0/0:0,30,255:10,0	0/0:0,66,255:22,0	0/0:0,255,255:124,0	0/0:0,33,255:11,0	0/0:0,33,255:11,0	0/0:0,18,166:6,0	0/0:0,6,72:2,0	./.:0,0,0:0,0	./.:0,0,0:0,0	./.:0,0,0:0,0	./.:0,0,0:0,0	./.:0,0,0:0,0	./.:0,0,0:0,0	./.:0,0,0:0,0	./.:0,0,0:0,0	./.:0,0,0:0,0	./.:0,0,0:0,0	0/0:0,39,255:13,0	0/0:0,123,255:41,0	0/0:0,154,255:51,0	0/0:0,87,255:29,0	0/0:0,108,255:36,0	0/0:0,66,255:22,0	0/0:0,238,255:79,0	0/0:0,27,255:9,0	0/0:0,48,255:16,0	1/1:255,63,0:0,21	1/1:230,27,0:0,9	1/1:255,48,0:0,16	1/1:255,54,0:0,18	1/1:255,72,0:0,24	1/1:255,87,0:0,29	1/1:255,42,0:0,14	1/1:255,45,0:0,15	1/1:255,45,0:0,15	0/0:0,54,255:18,0	0/0:0,48,255:16,0	0/0:0,15,155:5,0	0/0:0,27,236:9,0	0/0:0,33,229:11,0	0/0:0,51,255:17,0	./.:0,0,0:0,0	0/0:0,45,255:15,0	0/0:0,42,255:14,0	0/0:0,42,255:14,0	0/0:0,81,255:27,0	1/1:.:.
chrX	169963829	.	T	G	999	.	VDB=0.057572;SGB=5140.71;RPB=0.99962;MQB=0.997224;MQSB=0.999165;BQB=4.13641e-37;MQ0F=0.000154536;ICB=0.00191683;HOB=0.140387;MQ=59;DP=6471;DP4=964,815,2431,1658;AN=306;AC=85	GT:PL:AD	0/0:0,33,176:11,0	0/1:36,0,49:3,2	./.:0,0,0:0,0	0/1:53,0,73:4,3	./.:0,0,0:0,0	0/0:0,18,123:6,0	0/1:85,0,27:2,5	0/1:9,0,87:5,1	0/1:18,0,43:2,1	0/1:113,0,78:5,7	0/1:57,0,80:5,4	0/1:32,0,34:2,2	./.:0,0,0:0,0	0/0:0,24,142:8,0	0/0:0,6,47:2,0	0/0:0,21,121:7,0	0/0:0,24,161:8,0	0/0:0,27,134:9,0	0/1:77,0,33:2,4	0/0:0,3,24:1,0	0/1:68,0,12:1,4	0/0:0,27,164:9,0	0/0:0,24,151:8,0	0/0:0,24,153:8,0	0/0:0,42,237:14,0	0/1:67,0,102:6,4	0/1:141,0,113:9,8	0/0:0,36,212:12,0	0/0:0,30,179:10,0	0/1:115,0,65:4,5	0/0:0,30,179:10,0	0/0:0,30,160:10,0	0/1:115,0,68:5,8	0/1:63,0,91:6,4	0/0:0,18,125:6,0	0/0:0,33,186:11,0	0/0:0,15,101:5,0	0/0:0,18,126:6,0	0/1:102,0,45:3,6	0/0:0,27,167:9,0	0/1:70,0,53:3,4	0/1:70,0,86:5,4	0/1:107,0,75:4,6	0/1:82,0,105:7,5	0/1:101,0,43:3,6	0/0:0,27,166:9,0	0/0:0,27,169:9,0	0/1:83,0,85:5,5	0/0:0,30,179:10,0	0/0:0,21,133:7,0	0/0:0,15,91:5,0	0/0:0,69,251:23,0	0/0:0,30,177:10,0	0/1:92,0,86:5,6	0/1:31,0,52:3,2	0/1:2,0,123:7,1	0/1:47,0,90:5,3	0/0:0,18,103:6,0	0/1:89,0,84:5,5	0/0:0,9,72:3,0	0/1:51,0,101:6,4	0/1:9,0,78:4,1	0/0:0,21,102:7,0	0/1:43,0,116:8,3	0/0:0,15,102:5,0	0/0:0,9,74:3,0	0/0:0,12,90:4,0	0/0:0,108,255:36,0	0/1:201,0,82:8,19	0/0:0,30,135:10,0	0/0:0,24,152:8,0	0/1:166,0,32:3,10	0/1:16,0,135:10,2	0/0:0,18,125:6,0	0/1:70,0,72:4,4	0/1:112,0,69:5,7	0/1:136,0,92:7,9	0/0:0,30,142:10,0	0/0:0,57,238:19,0	0/1:99,0,49:3,4	0/0:0,39,232:13,0	0/1:96,0,51:4,6	0/0:0,21,138:7,0	0/0:0,36,201:12,0	0/0:0,30,179:10,0	0/0:0,33,208:11,0	0/0:0,15,109:5,0	./.:0,0,0:0,0	0/1:255,0,255:28,31	./.:0,0,0:0,0	0/0:0,135,255:45,0	0/0:0,141,255:47,0	0/0:0,69,255:23,0	0/0:0,60,255:20,0	0/0:0,27,248:9,0	0/0:0,33,255:11,0	1/1:255,255,0:1,132	1/1:255,255,0:0,132	1/1:255,255,0:0,112	1/1:255,255,0:1,208	1/1:255,255,0:0,148	1/1:255,255,0:0,160	0/0:0,255,255:91,0	0/0:0,60,255:20,0	1/1:255,255,0:0,190	1/1:255,255,0:0,134	1/1:255,255,0:0,224	1/1:255,255,0:0,237	1/1:255,255,0:0,228	1/1:255,255,0:0,227	1/1:255,255,0:0,233	1/1:255,255,0:0,227	0/0:0,18,169:6,0	0/0:0,24,255:8,0	1/1:255,229,0:0,76	1/1:255,202,0:0,67	1/1:255,255,0:0,221	1/1:255,255,0:0,140	1/1:255,255,0:0,220	1/1:255,255,0:0,129	1/1:255,255,0:11,200	1/1:255,255,0:0,227	0/0:0,42,255:14,0	0/0:0,27,255:9,0	0/0:0,87,255:29,0	0/0:0,255,255:140,0	0/0:0,39,255:13,0	0/0:0,27,213:9,0	0/0:0,33,255:11,0	0/0:0,12,140:4,0	./.:0,0,0:0,0	./.:0,0,0:0,0	./.:0,0,0:0,0	./.:0,0,0:0,0	./.:0,0,0:0,0	./.:0,0,0:0,0	./.:0,0,0:0,0	./.:0,0,0:0,0	./.:0,0,0:0,0	./.:0,0,0:0,0	0/0:0,24,240:8,0	0/0:0,172,255:57,0	0/0:0,199,255:66,0	0/0:0,75,255:25,0	0/0:0,99,255:33,0	0/0:0,81,255:27,0	0/0:0,220,255:73,0	0/0:0,30,250:10,0	0/0:0,60,255:20,0	./.:0,0,0:0,0	0/0:0,33,255:11,0	0/0:0,66,255:22,0	0/0:0,45,255:15,0	0/0:0,129,255:43,0	0/0:0,108,255:36,0	0/0:0,42,255:14,0	0/0:0,48,255:16,0	0/0:0,33,255:11,0	0/0:0,51,255:17,0	0/0:0,36,255:12,0	0/0:0,51,255:17,0	0/0:0,48,255:16,0	0/0:0,36,255:12,0	0/0:0,33,255:11,0	./.:0,0,0:0,0	0/0:0,27,253:9,0	0/0:0,42,255:14,0	0/0:0,33,255:11,0	0/0:0,81,255:27,0	1/1:.:.
chrX	169963852	.	A	T	999	.	VDB=0.441952;SGB=4158.47;RPB=0.000885384;MQB=0.995478;MQSB=0.998803;BQB=0;MQ0F=0;ICB=0.581557;HOB=0.0403947;MQ=59;DP=6214;DP4=1281,979,2034,1305;AN=310;AC=76	GT:PL:AD	0/0:0,36,171:12,0	0/1:38,0,39:2,2	./.:0,0,0:0,0	0/1:46,0,99:6,3	0/0:0,3,27:1,0	0/0:0,18,127:6,0	0/1:104,0,47:3,6	0/1:8,0,89:5,1	0/1:38,0,19:1,2	0/1:119,0,25:2,7	0/1:31,0,80:5,2	0/1:57,0,34:2,3	0/1:28,3,0:0,1	0/0:0,15,100:5,0	0/1:25,3,0:0,1	0/0:0,12,88:4,0	0/0:0,33,192:11,0	0/0:0,18,125:6,0	0/1:35,0,40:2,2	./.:0,0,0:0,0	0/1:21,0,17:1,1	0/0:0,15,99:5,0	0/0:0,18,105:6,0	0/0:0,18,126:6,0	0/0:0,30,175:10,0	0/1:43,0,90:5,3	0/1:154,0,107:8,9	0/0:0,30,174:10,0	0/0:0,39,182:13,0	0/1:56,0,44:3,3	0/0:0,30,169:10,0	0/0:0,36,194:12,0	0/1:55,0,85:5,4	0/1:45,0,79:5,3	0/0:0,15,104:5,0	0/0:0,42,209:14,0	0/0:0,21,137:7,0	0/0:0,21,136:7,0	0/1:73,0,51:3,4	0/0:0,24,152:8,0	0/1:94,0,23:2,5	0/1:12,0,74:4,1	0/1:61,0,87:5,4	0/1:80,0,110:7,5	0/1:101,0,66:4,6	0/0:0,15,108:5,0	0/0:0,18,120:6,0	0/1:88,0,100:7,6	0/0:0,39,207:13,0	0/0:0,21,142:7,0	0/0:0,3,25:1,0	0/0:0,87,255:29,0	0/0:0,33,175:11,0	0/1:106,0,91:6,7	0/1:31,0,48:3,2	0/1:6,0,106:6,1	0/1:57,0,70:4,3	0/0:0,15,112:5,0	0/1:111,0,75:5,7	0/0:0,12,94:4,0	0/1:52,0,94:6,4	0/1:27,0,32:2,2	0/0:0,27,149:9,0	0/1:69,0,73:5,4	0/0:0,21,146:7,0	0/0:0,9,70:3,0	0/0:0,15,102:5,0	0/0:0,99,255:33,0	0/1:193,0,122:11,19	0/0:0,30,157:10,0	0/0:0,18,120:6,0	0/1:137,0,69:5,9	0/0:0,4,131:9,1	0/0:0,18,125:6,0	0/1:89,0,53:3,4	0/1:127,0,49:4,8	0/1:95,0,121:8,6	0/0:0,24,119:8,0	0/0:0,36,203:12,0	0/1:102,0,32:2,4	0/0:0,39,199:13,0	0/1:81,0,28:2,6	0/0:0,18,121:6,0	0/0:0,33,233:11,0	0/0:0,42,208:14,0	0/0:0,27,164:9,0	0/0:0,21,136:7,0	./.:0,0,0:0,0	0/1:255,0,255:24,28	./.:0,0,0:0,0	0/0:0,148,255:49,0	0/0:0,126,255:42,0	0/0:0,78,255:26,0	0/0:0,60,255:20,0	0/0:0,24,212:8,0	0/0:0,24,214:8,0	0/1:255,0,255:51,71	0/1:255,0,255:51,67	1/1:255,255,0:1,93	0/1:255,0,255:55,137	1/1:255,122,0:7,117	0/1:255,0,117:19,114	0/0:0,244,255:81,0	0/0:0,48,255:16,0	0/1:255,0,255:60,111	0/1:255,0,255:37,91	0/1:255,5,0:28,178	1/1:255,225,0:21,217	0/1:255,0,255:80,145	1/1:255,255,0:0,228	1/1:255,70,0:30,202	0/1:255,0,30:37,186	0/0:0,18,173:6,0	0/0:0,30,255:10,0	1/1:255,211,0:0,70	1/1:255,199,0:0,66	0/1:255,0,255:89,119	1/1:255,255,0:0,134	1/1:255,255,0:0,216	1/1:255,255,0:0,137	1/1:255,255,0:11,210	1/1:255,255,0:0,226	0/0:0,36,223:12,0	0/0:0,24,255:8,0	0/0:0,87,255:29,0	0/0:0,255,255:130,0	0/0:0,36,255:12,0	0/0:0,27,191:9,0	0/0:0,33,255:11,0	0/0:0,12,127:4,0	./.:0,0,0:0,0	./.:0,0,0:0,0	./.:0,0,0:0,0	./.:0,0,0:0,0	./.:0,0,0:0,0	./.:0,0,0:0,0	./.:0,0,0:0,0	./.:0,0,0:0,0	./.:0,0,0:0,0	./.:0,0,0:0,0	0/0:0,24,197:8,0	0/0:0,148,255:49,0	0/0:0,193,255:64,0	0/0:0,87,255:29,0	0/0:0,99,255:33,0	0/0:0,90,255:30,0	0/0:0,184,255:61,0	0/0:0,12,116:4,0	0/0:0,57,255:19,0	0/0:0,33,255:11,0	0/0:0,36,255:12,0	0/0:0,63,255:21,0	0/0:0,63,255:21,0	0/0:0,114,255:38,0	0/0:0,93,255:31,0	0/0:0,33,255:11,0	0/0:0,30,236:10,0	0/0:0,30,232:10,0	0/0:0,51,255:17,0	0/0:0,45,255:15,0	0/0:0,45,255:15,0	0/0:0,51,255:17,0	0/0:0,39,255:13,0	0/0:0,39,255:13,0	./.:0,0,0:0,0	0/0:0,18,167:6,0	0/0:0,45,255:15,0	0/0:0,36,255:12,0	0/0:0,81,255:27,0	1/1:.:.
chrX	169963928	.	T	A	999	.	VDB=0.320487;SGB=4882.3;RPB=0.00820641;MQB=0.999642;MQSB=0.999947;BQB=7.81054e-21;MQ0F=0;ICB=0.00110777;HOB=0.143902;MQ=59;DP=6315;DP4=896,843,2249,1672;AN=314;AC=84	GT:PL:AD	0/0:0,18,128:6,0	0/1:59,0,13:1,3	0/0:0,9,68:3,0	0/0:0,2,127:8,1	0/0:0,15,106:5,0	0/0:0,18,128:6,0	0/1:88,0,50:3,5	0/1:29,0,76:4,2	0/1:53,0,35:2,3	0/1:10,0,75:4,1	0/1:39,0,15:1,2	0/1:13,0,60:3,1	0/1:56,0,30:2,3	0/0:0,27,159:9,0	0/1:35,0,36:2,2	0/0:0,6,52:2,0	0/0:0,17,178:13,1	0/0:0,24,150:8,0	0/1:7,0,90:6,1	0/0:0,3,26:1,0	0/1:35,0,56:3,2	0/0:0,9,64:3,0	0/0:0,18,137:6,0	0/0:0,18,124:6,0	0/0:0,24,138:8,0	0/1:71,0,68:4,4	0/1:133,0,127:9,8	0/0:0,18,150:6,0	0/0:0,48,225:16,0	0/1:120,0,65:4,6	0/0:0,21,140:7,0	0/0:0,39,201:13,0	0/1:44,0,90:5,3	0/1:116,0,19:2,7	0/0:0,18,117:6,0	0/0:0,39,247:13,0	0/0:0,18,126:6,0	0/0:0,12,89:4,0	0/1:54,0,96:6,4	0/0:0,15,109:5,0	0/1:72,0,30:2,4	0/1:112,0,96:6,7	0/1:86,0,49:3,5	0/1:16,0,121:9,2	0/1:100,0,39:3,6	0/0:0,9,69:3,0	0/0:0,3,26:1,0	0/1:66,0,67:4,4	0/0:0,39,208:13,0	0/0:0,33,188:11,0	0/1:10,0,72:4,1	0/0:0,39,199:13,0	0/0:0,33,180:11,0	0/1:45,0,79:5,3	0/0:0,6,51:2,0	0/0:0,0,125:8,1	0/1:13,0,72:4,1	0/0:0,18,108:6,0	0/1:72,0,76:4,4	0/0:0,9,73:3,0	0/1:39,0,109:9,3	0/0:0,9,73:3,0	0/0:0,21,131:7,0	0/1:50,0,31:2,3	0/0:0,12,89:4,0	0/0:0,21,118:7,0	0/0:0,9,71:3,0	0/0:0,99,255:33,0	0/1:209,0,91:8,17	0/0:0,48,225:16,0	0/0:0,30,176:10,0	0/1:128,0,32:3,8	0/1:26,0,102:6,2	0/0:0,21,131:7,0	0/1:51,0,72:4,3	0/1:108,0,75:5,7	0/1:62,0,105:7,4	0/0:0,24,154:8,0	0/0:0,51,234:17,0	0/1:77,0,54:3,3	0/0:0,30,185:10,0	0/1:56,0,52:3,4	0/0:0,9,73:3,0	0/0:0,39,225:13,0	0/0:0,36,196:12,0	0/0:0,27,161:9,0	0/0:0,21,138:7,0	./.:0,0,0:0,0	0/1:255,0,255:27,28	./.:0,0,0:0,0	0/0:0,190,255:63,0	0/0:0,148,255:49,0	0/0:0,111,255:37,0	0/0:0,84,255:28,0	0/0:0,51,255:17,0	0/0:0,42,255:14,0	1/1:255,255,0:0,107	1/1:255,255,0:0,132	1/1:255,255,0:0,104	1/1:255,255,0:0,190	1/1:255,255,0:0,145	1/1:255,255,0:0,129	0/0:0,255,255:86,0	0/0:0,42,255:14,0	1/1:255,255,0:0,194	1/1:255,255,0:0,122	1/1:255,255,0:0,197	1/1:255,255,0:0,233	1/1:255,255,0:0,236	1/1:255,255,0:0,224	1/1:255,255,0:0,230	1/1:255,255,0:1,229	0/0:0,15,171:5,0	0/0:0,30,255:10,0	1/1:255,202,0:0,67	1/1:255,235,0:0,78	1/1:255,255,0:0,213	1/1:255,255,0:0,134	1/1:255,255,0:0,218	1/1:255,255,0:0,122	1/1:255,255,0:0,214	1/1:255,255,0:8,218	0/0:0,36,255:12,0	0/0:0,27,255:9,0	0/0:0,54,255:18,0	0/0:0,255,255:125,0	0/0:0,42,255:14,0	0/0:0,24,185:8,0	0/0:0,30,242:10,0	0/0:0,12,135:4,0	./.:0,0,0:0,0	./.:0,0,0:0,0	./.:0,0,0:0,0	./.:0,0,0:0,0	./.:0,0,0:0,0	./.:0,0,0:0,0	./.:0,0,0:0,0	./.:0,0,0:0,0	./.:0,0,0:0,0	./.:0,0,0:0,0	0/0:0,18,169:6,0	0/0:0,126,255:42,0	0/0:0,208,255:69,0	0/0:0,99,255:33,0	0/0:0,93,255:31,0	0/0:0,87,255:29,0	0/0:0,31,255:65,6	0/0:0,39,255:13,0	0/0:0,36,255:12,0	0/0:0,27,239:9,0	0/0:0,42,255:14,0	0/0:0,81,255:27,0	0/0:0,33,255:11,0	0/0:0,123,255:41,0	0/0:0,90,255:30,0	0/0:0,45,255:15,0	0/0:0,39,255:13,0	0/0:0,36,255:12,0	0/0:0,54,255:18,0	0/0:0,42,255:14,0	0/0:0,51,255:17,0	0/0:0,60,255:20,0	0/0:0,30,255:10,0	0/0:0,36,255:12,0	./.:0,0,0:0,0	0/0:0,30,255:10,0	0/0:0,33,255:11,0	0/0:0,42,255:14,0	0/0:0,81,255:27,0	1/1:.:.
chrX	169964032	.	T	C	999	.	VDB=0.146201;SGB=3090.97;RPB=0.97131;MQB=0.995774;MQSB=0.998451;BQB=3.54037e-15;MQ0F=0.000161316;ICB=0.889039;HOB=0.0194157;MQ=59;DP=6199;DP4=766,594,2676,1497;AN=314;AC=155	GT:PL:AD	0/1:57,0,36:2,3	0/1:39,0,38:2,2	1/1:47,6,0:0,2	0/1:10,0,68:4,1	0/0:0,3,25:1,0	0/1:9,0,95:5,1	0/1:30,0,85:5,2	0/1:81,0,84:5,5	0/1:55,0,46:3,3	1/1:108,18,0:0,6	0/1:99,0,6:1,6	0/1:85,0,7:1,5	0/1:15,0,59:3,1	0/1:18,0,37:2,1	0/1:20,0,101:8,2	0/0:0,9,73:3,0	0/1:73,0,54:3,4	0/1:94,0,48:3,5	0/1:13,0,55:3,1	0/1:24,3,0:0,1	0/1:36,0,17:1,2	0/1:31,0,50:3,2	0/1:94,0,29:2,5	0/1:106,0,82:4,7	0/1:156,2,0:1,8	0/1:102,0,78:5,7	0/1:119,0,102:7,8	0/1:77,0,132:9,5	0/1:74,0,132:9,6	0/1:72,0,74:6,3	0/1:31,0,89:5,2	0/1:101,0,64:4,6	0/1:107,0,89:6,8	0/1:43,0,96:7,3	0/1:63,0,75:5,4	0/1:50,0,97:5,3	0/1:77,0,69:4,3	0/1:56,0,144:8,4	0/1:84,0,90:6,8	0/1:24,0,105:6,2	0/1:133,0,75:4,7	0/1:116,0,35:3,8	0/1:3,0,189:13,2	0/1:80,0,82:7,6	0/1:50,0,53:3,3	0/1:31,0,73:4,2	0/1:52,0,14:1,3	0/1:12,0,130:9,2	0/1:104,0,47:3,6	0/0:0,9,63:3,0	0/1:58,0,47:3,3	0/1:115,0,153:13,9	0/1:71,0,72:4,4	0/1:51,0,33:2,3	0/1:20,0,20:1,1	0/1:41,0,17:1,2	0/1:2,0,110:7,1	1/1:132,18,0:0,6	0/1:52,0,71:4,3	0/1:48,0,92:5,3	0/1:25,0,91:5,2	./.:0,0,0:0,0	0/1:73,0,69:4,4	0/1:30,0,75:4,2	0/1:7,0,90:5,1	0/1:29,0,77:4,2	0/1:55,0,29:2,3	0/1:173,0,185:19,14	0/1:204,0,144:14,17	0/1:25,0,169:13,3	0/1:60,0,134:7,5	0/1:124,0,67:5,8	0/1:11,0,60:3,1	0/1:63,0,100:6,4	0/1:117,0,66:5,9	0/1:85,0,80:5,5	0/1:112,0,95:6,7	0/1:80,0,97:3,5	0/1:123,0,135:11,11	1/1:44,6,0:0,2	0/1:61,0,87:6,5	0/1:113,2,0:1,8	0/1:47,0,53:3,3	0/1:28,0,100:6,2	0/1:114,0,60:4,7	0/1:73,0,160:9,5	0/1:95,0,7:1,5	0/0:0,3,44:1,0	0/1:255,0,255:18,20	./.:0,0,0:0,0	0/0:0,148,255:49,0	1/1:255,141,0:0,47	0/0:0,84,255:28,0	0/0:0,81,255:27,0	0/0:0,45,255:15,0	0/0:0,54,255:18,0	1/1:255,255,0:0,138	1/1:255,255,0:0,91	1/1:255,255,0:0,86	1/1:255,255,0:0,156	1/1:255,255,0:0,92	1/1:255,255,0:0,117	0/0:0,255,255:110,0	0/0:0,48,255:16,0	1/1:255,255,0:0,190	1/1:255,255,0:0,108	1/1:255,255,0:0,206	1/1:255,255,0:0,232	1/1:255,255,0:0,226	1/1:255,255,0:0,223	1/1:255,255,0:0,227	1/1:255,255,0:0,228	0/0:0,27,211:9,0	0/0:0,36,255:12,0	1/1:255,193,0:0,64	1/1:255,208,0:0,69	1/1:255,255,0:0,216	1/1:255,255,0:0,118	1/1:255,255,0:0,216	1/1:255,255,0:0,121	1/1:255,255,0:0,231	1/1:255,255,0:0,223	0/0:0,27,255:9,0	0/0:0,30,255:10,0	0/0:0,69,255:23,0	0/0:0,255,255:129,0	0/0:0,54,255:18,0	0/0:0,24,233:8,0	0/0:0,27,237:9,0	0/0:0,9,103:3,0	./.:0,0,0:0,0	./.:0,0,0:0,0	./.:0,0,0:0,0	./.:0,0,0:0,0	./.:0,0,0:0,0	./.:0,0,0:0,0	./.:0,0,0:0,0	./.:0,0,0:0,0	./.:0,0,0:0,0	./.:0,0,0:0,0	0/0:0,45,255:15,0	0/0:0,108,255:36,0	0/0:0,187,255:62,0	0/0:0,96,255:32,0	0/0:0,126,255:42,0	0/0:0,72,255:24,0	0/0:0,28,255:64,6	0/0:0,18,193:6,0	0/0:0,36,255:12,0	1/1:255,27,0:0,9	1/1:255,39,0:0,13	1/1:255,72,0:0,24	1/1:255,63,0:0,21	1/1:255,99,0:0,33	1/1:255,63,0:0,21	1/1:255,36,0:0,12	1/1:255,42,0:0,14	1/1:255,39,0:0,13	0/0:0,45,255:15,0	0/0:0,48,255:16,0	0/0:0,66,255:22,0	0/0:0,42,255:14,0	0/0:0,57,255:19,0	0/0:0,51,255:17,0	./.:0,0,0:0,0	0/0:0,30,231:10,0	0/1:7,0,223:9,1	0/0:0,42,255:14,0	0/0:0,63,255:21,0	1/1:.:.
chrX	169964055	.	G	A	999	.	VDB=0.151931;SGB=4645.49;RPB=0.0518645;MQB=0.989729;MQSB=0.999081;BQB=0;MQ0F=0;ICB=1.53402e-05;HOB=0.1877;MQ=59;DP=6317;DP4=858,715,2574,1484;AN=312;AC=103	GT:PL:AD	0/0:0,24,147:8,0	0/1:24,0,42:2,2	0/0:0,6,48:2,0	0/1:27,0,63:4,2	0/0:0,3,27:1,0	0/0:0,21,133:7,0	0/1:83,0,81:5,5	0/1:67,0,56:3,4	0/1:49,0,50:3,3	0/1:115,0,0:1,8	0/1:15,0,45:2,1	0/1:119,3,0:1,8	0/1:14,0,63:3,1	0/0:0,12,97:4,0	0/1:21,0,105:7,2	0/0:0,9,74:3,0	0/0:0,12,163:11,1	0/0:0,18,130:6,0	0/1:9,0,64:4,1	./.:0,0,0:0,0	0/1:40,0,17:1,2	0/0:0,15,93:5,0	0/0:0,15,111:5,0	0/0:0,30,186:10,0	0/0:0,27,197:9,0	0/1:27,0,95:5,2	0/1:128,0,69:6,9	0/0:0,48,250:16,0	0/0:0,51,230:17,0	0/1:77,0,110:8,4	0/0:0,18,132:6,0	0/0:0,30,184:10,0	0/1:109,0,63:4,6	0/1:25,0,109:6,2	0/0:0,27,158:9,0	0/0:0,24,133:8,0	0/0:0,24,163:8,0	0/0:0,30,209:10,0	0/1:87,0,126:8,7	0/0:0,21,145:7,0	0/1:107,0,83:4,7	0/1:133,0,47:4,10	0/1:20,0,180:8,2	0/1:68,0,95:7,5	0/1:63,0,71:4,4	0/0:0,18,122:6,0	0/0:0,12,91:4,0	0/1:31,0,124:8,3	0/0:0,36,205:12,0	0/0:0,9,66:3,0	0/0:0,18,132:6,0	0/0:0,57,244:19,0	0/0:0,30,176:10,0	0/1:16,0,40:2,1	0/1:16,0,20:1,1	0/0:0,15,112:5,0	0/0:0,24,146:8,0	0/0:0,21,163:7,0	0/1:82,0,31:2,5	0/0:0,21,143:7,0	0/1:53,0,70:4,4	./.:0,0,0:0,0	0/0:0,15,104:5,0	0/1:10,0,80:4,1	0/0:0,12,94:4,0	0/0:0,30,179:10,0	0/0:0,6,54:2,0	0/0:0,114,255:38,0	0/1:209,0,181:15,22	0/0:0,45,242:15,0	0/0:0,39,230:13,0	0/1:73,0,115:7,5	0/1:7,0,89:5,1	0/0:0,21,148:7,0	0/1:105,0,96:7,8	0/1:87,0,99:6,6	0/1:75,0,109:7,5	0/0:0,24,184:8,0	0/0:0,54,235:18,0	0/1:45,6,0:0,2	0/0:0,24,137:8,0	0/1:83,0,9:1,5	0/0:0,18,123:6,0	0/0:0,30,171:10,0	0/0:0,33,191:11,0	0/0:0,42,214:14,0	0/0:0,9,64:3,0	0/0:0,3,42:1,0	0/1:255,0,255:16,19	./.:0,0,0:0,0	0/0:0,154,255:51,0	0/0:0,126,255:42,0	0/0:0,84,255:28,0	0/0:0,72,255:24,0	0/0:0,39,255:13,0	0/0:0,51,255:17,0	1/1:255,255,0:0,160	1/1:255,255,0:0,110	1/1:255,255,0:0,89	1/1:255,255,0:0,181	1/1:255,255,0:0,115	1/1:255,255,0:0,139	0/0:0,255,255:100,0	0/0:0,39,255:13,0	1/1:255,255,0:0,186	1/1:255,255,0:0,107	1/1:255,255,0:0,211	1/1:255,255,0:0,241	1/1:255,255,0:0,221	1/1:255,255,0:0,226	1/1:255,255,0:0,235	1/1:255,255,0:0,233	0/0:0,24,254:8,0	0/0:0,42,255:14,0	1/1:255,238,0:0,79	1/1:255,211,0:0,70	1/1:255,255,0:0,206	1/1:255,255,0:0,124	1/1:255,255,0:0,207	1/1:255,255,0:0,121	1/1:255,255,0:0,223	1/1:255,255,0:6,223	0/0:0,33,255:11,0	0/0:0,27,255:9,0	0/0:0,69,255:23,0	0/0:0,255,255:134,0	0/0:0,48,255:16,0	0/0:0,27,254:9,0	0/0:0,33,250:11,0	0/0:0,9,102:3,0	./.:0,0,0:0,0	./.:0,0,0:0,0	./.:0,0,0:0,0	./.:0,0,0:0,0	./.:0,0,0:0,0	./.:0,0,0:0,0	./.:0,0,0:0,0	./.:0,0,0:0,0	./.:0,0,0:0,0	./.:0,0,0:0,0	0/0:0,45,255:15,0	0/0:0,108,255:36,0	0/0:0,163,255:54,0	0/0:0,114,255:38,0	0/0:0,108,255:36,0	0/0:0,66,255:22,0	0/1:16,0,255:67,7	0/0:0,21,226:7,0	0/0:0,42,255:14,0	1/1:255,24,0:0,8	1/1:255,30,0:0,10	1/1:255,75,0:0,25	1/1:255,48,0:0,16	1/1:255,108,0:0,36	1/1:255,57,0:0,19	1/1:255,39,0:0,13	1/1:255,39,0:0,13	1/1:255,45,0:0,15	0/0:0,36,255:12,0	0/0:0,33,250:11,0	0/0:0,48,255:16,0	0/0:0,45,255:15,0	0/0:0,57,255:19,0	0/0:0,36,255:12,0	./.:0,0,0:0,0	0/0:0,30,255:10,0	0/0:0,30,255:10,0	0/0:0,42,255:14,0	0/0:0,78,255:26,0	1/1:.:.
chrX	169964061	.	C	A	999	.	VDB=0.291775;SGB=4721.18;RPB=0.00436613;MQB=0.991843;MQSB=0.997273;BQB=0;MQ0F=0;ICB=3.17096e-06;HOB=0.200604;MQ=59;DP=6297;DP4=848,713,2565,1529;AN=312;AC=103	GT:PL:AD	0/0:0,27,144:9,0	0/1:18,0,46:2,1	0/0:0,6,45:2,0	0/1:26,0,74:5,2	0/0:0,3,27:1,0	0/0:0,21,132:7,0	0/1:85,0,76:5,5	0/1:73,0,52:3,4	0/1:53,0,46:3,3	0/1:124,0,0:1,8	0/1:39,0,40:2,2	1/1:151,24,0:0,8	0/1:40,0,40:2,2	0/0:0,15,105:5,0	0/1:24,0,99:7,2	0/0:0,3,26:1,0	0/0:0,19,204:14,1	0/0:0,18,127:6,0	0/1:12,0,67:4,1	./.:0,0,0:0,0	0/1:61,0,14:1,3	0/0:0,15,85:5,0	0/0:0,15,109:5,0	0/0:0,30,180:10,0	0/0:0,24,158:8,0	0/1:27,0,95:5,2	0/1:134,0,63:5,9	0/0:0,48,242:16,0	0/0:0,51,241:17,0	0/1:45,0,103:8,2	0/0:0,21,142:7,0	0/0:0,33,195:11,0	0/1:104,0,68:4,5	0/1:29,0,93:5,2	0/0:0,21,121:7,0	0/0:0,21,108:7,0	0/0:0,24,153:8,0	0/0:0,30,220:10,0	0/1:103,0,125:8,8	0/0:0,18,128:6,0	0/1:113,0,76:4,7	0/1:141,0,47:4,10	0/1:25,0,162:7,2	0/1:73,0,98:7,5	0/1:66,0,90:5,4	0/0:0,18,110:6,0	0/0:0,12,85:4,0	0/1:17,0,110:8,2	0/0:0,36,185:12,0	0/0:0,9,62:3,0	0/0:0,18,129:6,0	0/0:0,57,239:19,0	0/0:0,30,178:10,0	0/1:17,0,40:2,1	0/0:0,3,26:1,0	0/0:0,18,129:6,0	0/0:0,24,151:8,0	0/0:0,21,164:7,0	0/1:75,0,31:2,4	0/0:0,21,137:7,0	0/1:68,0,99:6,5	./.:0,0,0:0,0	0/0:0,9,74:3,0	0/1:46,0,46:3,3	0/0:0,12,84:4,0	0/0:0,30,179:10,0	0/0:0,6,50:2,0	0/0:0,108,255:36,0	0/1:221,0,167:14,21	0/0:0,48,221:16,0	0/0:0,36,187:12,0	0/1:76,0,115:7,5	0/1:8,0,92:5,1	0/0:0,21,142:7,0	0/1:110,0,88:7,8	0/1:102,0,97:6,7	0/1:78,0,113:7,5	0/0:0,24,184:8,0	0/0:0,51,215:17,0	0/1:47,6,0:0,2	0/0:0,27,163:9,0	0/1:82,0,33:2,5	0/0:0,18,111:6,0	0/0:0,24,148:8,0	0/0:0,42,218:14,0	0/0:0,42,218:14,0	0/0:0,6,49:2,0	0/0:0,3,42:1,0	0/1:255,0,255:17,22	./.:0,0,0:0,0	0/0:0,163,255:54,0	0/0:0,94,255:41,1	0/0:0,81,255:27,0	0/0:0,78,255:26,0	0/0:0,36,255:12,0	0/0:0,48,255:16,0	1/1:255,255,0:0,164	1/1:255,255,0:0,116	1/1:255,255,0:0,85	1/1:255,255,0:0,180	1/1:255,255,0:0,115	1/1:255,255,0:0,140	0/0:0,255,255:100,0	0/0:0,42,255:14,0	1/1:255,255,0:0,189	1/1:255,255,0:0,112	1/1:255,255,0:0,211	1/1:255,255,0:0,240	1/1:255,255,0:0,227	1/1:255,255,0:0,228	1/1:255,255,0:0,231	1/1:255,255,0:0,232	0/0:0,24,255:8,0	0/0:0,45,255:15,0	1/1:255,255,0:0,87	1/1:255,205,0:0,68	1/1:255,255,0:0,213	1/1:255,255,0:0,130	1/1:255,255,0:0,215	1/1:255,255,0:0,121	1/1:255,255,0:0,223	1/1:255,255,0:6,226	0/0:0,36,255:12,0	0/0:0,27,255:9,0	0/0:0,69,255:23,0	0/0:0,255,255:126,0	0/0:0,51,255:17,0	0/0:0,33,255:11,0	0/0:0,33,255:11,0	0/0:0,9,102:3,0	./.:0,0,0:0,0	./.:0,0,0:0,0	./.:0,0,0:0,0	./.:0,0,0:0,0	./.:0,0,0:0,0	./.:0,0,0:0,0	./.:0,0,0:0,0	./.:0,0,0:0,0	./.:0,0,0:0,0	./.:0,0,0:0,0	0/0:0,42,255:14,0	0/0:0,102,255:34,0	0/0:0,154,255:51,0	0/0:0,105,255:35,0	0/0:0,99,255:33,0	0/0:0,72,255:24,0	0/1:3,0,255:73,7	0/0:0,21,227:7,0	0/0:0,39,255:13,0	1/1:255,24,0:0,8	1/1:255,33,0:0,11	1/1:255,69,0:0,23	1/1:255,45,0:0,15	1/1:255,102,0:0,34	1/1:255,42,0:0,14	1/1:255,33,0:0,11	1/1:255,39,0:0,13	1/1:255,45,0:0,15	0/0:0,33,255:11,0	0/0:0,36,255:12,0	0/0:0,45,255:15,0	0/0:0,45,255:15,0	0/0:0,57,255:19,0	0/0:0,39,255:13,0	./.:0,0,0:0,0	0/0:0,27,249:9,0	0/0:0,33,255:11,0	0/0:0,42,255:14,0	0/0:0,72,255:24,0	1/1:.:.
chrX	169964182	.	T	C	999	.	VDB=0.862758;SGB=3779.22;RPB=0.254082;MQB=0.999391;MQSB=0.997715;BQB=2.24276e-37;MQ0F=0;ICB=0.26203;HOB=0.0628304;MQ=59;DP=5537;DP4=1190,1137,1468,1302;AN=312;AC=73	GT:PL:AD	0/0:0,21,116:7,0	0/1:43,0,39:2,2	0/0:0,9,70:3,0	0/0:0,9,62:3,0	./.:0,0,0:0,0	0/0:0,18,122:6,0	0/0:0,18,116:6,0	0/1:56,0,53:3,3	0/1:94,0,69:5,6	0/1:112,0,74:7,7	0/1:35,0,48:3,2	1/1:189,30,0:0,10	0/1:39,0,40:2,2	0/0:0,36,208:12,0	0/1:61,0,116:8,4	0/0:0,3,19:1,0	0/0:0,12,93:4,0	0/0:0,9,69:3,0	0/1:20,0,18:1,1	0/0:0,9,59:3,0	0/1:43,0,38:2,2	0/0:0,15,86:5,0	0/0:0,6,45:2,0	0/0:0,21,125:7,0	0/0:0,24,144:8,0	0/1:135,0,76:5,6	0/1:97,0,60:4,6	0/0:0,15,96:5,0	0/0:0,27,157:9,0	0/1:81,0,88:6,5	0/0:0,24,141:8,0	0/0:0,27,157:9,0	0/1:152,0,48:4,10	0/1:112,0,81:6,5	0/0:0,42,199:14,0	0/0:0,21,100:7,0	0/0:0,27,154:9,0	0/0:0,12,85:4,0	0/1:139,0,94:7,10	0/0:0,24,140:8,0	0/1:109,0,24:2,6	0/1:89,0,29:2,5	0/1:65,0,101:7,4	0/1:101,0,50:4,6	0/1:76,0,74:3,4	0/0:0,18,120:6,0	0/0:0,6,51:2,0	0/1:84,0,99:7,5	0/0:0,33,168:11,0	0/0:0,18,122:6,0	0/1:6,0,101:6,1	0/0:0,36,180:12,0	0/0:0,21,137:7,0	0/1:51,0,83:5,3	0/1:98,0,23:2,6	0/0:0,12,87:4,0	0/1:73,0,69:4,4	0/0:0,9,62:3,0	0/0:0,9,72:3,0	0/0:0,21,126:7,0	0/1:26,0,93:6,2	0/1:56,0,14:1,3	0/0:0,18,111:6,0	0/0:0,9,63:3,0	0/0:0,21,135:7,0	0/0:0,30,152:10,0	0/0:0,27,158:9,0	0/0:0,108,242:36,0	0/1:255,0,147:17,24	0/0:0,36,198:12,0	0/0:0,45,215:15,0	0/1:78,0,91:6,3	0/1:63,0,29:2,3	0/0:0,21,131:7,0	0/1:133,0,97:7,9	0/1:76,0,46:3,4	0/1:87,0,115:6,5	0/0:0,24,139:8,0	0/0:0,75,239:25,0	0/1:118,0,38:3,7	0/0:0,30,162:10,0	0/1:35,0,69:4,2	0/0:0,21,131:7,0	0/0:0,18,114:6,0	0/0:0,33,178:11,0	0/0:0,21,132:7,0	0/0:0,15,97:5,0	./.:0,0,0:0,0	0/1:255,0,255:20,17	./.:0,0,0:0,0	0/0:0,126,255:42,0	0/0:0,169,255:56,0	0/0:0,87,255:29,0	0/0:0,84,255:28,0	0/0:0,30,226:10,0	0/0:0,24,225:8,0	0/1:33,0,255:84,12	0/0:0,163,255:54,0	0/1:23,0,255:35,5	0/1:115,0,255:65,10	0/1:255,0,255:22,12	0/1:172,0,255:16,7	0/0:0,255,255:115,0	0/0:0,48,255:16,0	1/1:255,163,0:12,151	0/1:123,0,255:99,18	0/1:255,0,255:57,139	1/1:255,53,0:31,197	0/1:255,0,255:68,163	1/1:255,255,0:0,216	0/1:255,0,83:41,190	1/1:255,255,0:6,221	0/0:0,27,223:9,0	0/0:0,39,255:13,0	1/1:255,229,0:0,76	1/1:255,175,0:0,58	1/1:255,255,0:0,215	1/1:255,255,0:0,122	1/1:255,255,0:0,211	1/1:255,255,0:0,119	1/1:255,185,0:17,202	1/1:255,255,0:0,220	0/0:0,42,255:14,0	0/0:0,33,255:11,0	0/0:0,51,255:17,0	0/0:0,255,255:136,0	0/0:0,54,255:18,0	0/0:0,30,255:10,0	0/0:0,39,252:13,0	0/0:0,12,131:4,0	./.:0,0,0:0,0	./.:0,0,0:0,0	./.:0,0,0:0,0	./.:0,0,0:0,0	./.:0,0,0:0,0	./.:0,0,0:0,0	./.:0,0,0:0,0	./.:0,0,0:0,0	./.:0,0,0:0,0	./.:0,0,0:0,0	0/0:0,30,247:10,0	0/0:0,93,255:31,0	0/0:0,202,255:67,0	0/0:0,90,255:30,0	0/0:0,108,255:36,0	0/0:0,72,255:24,0	0/0:0,193,255:64,0	0/0:0,36,255:12,0	0/0:0,39,255:13,0	0/0:0,33,249:11,0	0/0:0,48,255:16,0	0/0:0,57,255:19,0	0/0:0,33,255:11,0	0/0:0,78,255:26,0	0/0:0,69,255:23,0	0/0:0,39,255:13,0	0/0:0,42,255:18,1	0/0:0,30,255:10,0	0/0:0,39,255:13,0	0/0:0,54,255:18,0	0/0:0,54,255:18,0	0/0:0,54,255:18,0	0/0:0,45,255:15,0	0/0:0,60,255:20,0	./.:0,0,0:0,0	0/0:0,39,255:13,0	0/0:0,39,255:13,0	0/0:0,45,255:15,0	0/0:0,72,255:24,0	1/1:.:.
chrX	169964567	.	T	C	999	.	VDB=0.103819;SGB=2758.02;RPB=9.95373e-12;MQB=0.00585708;MQSB=1.63416e-09;BQB=2.50788e-22;MQ0F=0.0125996;ICB=0.859383;HOB=0.0219684;MQ=52;DP=5397;DP4=682,426,2315,1357;AN=316;AC=155	GT:PL:AD	0/1:39,0,66:5,3	0/1:24,0,15:1,2	0/1:23,0,90:5,2	1/1:46,6,0:0,2	./.:0,0,0:0,0	0/1:6,0,36:3,1	0/1:20,0,20:1,1	0/1:28,0,16:1,2	0/1:21,0,59:3,2	0/1:45,0,31:2,3	0/1:68,0,13:1,4	0/1:12,0,36:2,1	0/1:37,0,100:6,3	0/0:0,21,87:7,0	0/1:70,0,25:2,4	0/0:0,12,91:4,0	0/1:54,0,71:6,5	0/1:28,0,84:5,2	0/1:32,0,34:2,2	0/1:27,3,0:0,1	0/0:0,3,24:1,0	0/1:42,0,10:1,2	0/1:20,0,20:1,1	0/1:54,0,16:2,2	0/1:63,0,28:2,4	0/1:55,0,175:11,7	0/1:27,0,72:4,2	0/1:14,0,68:5,3	0/0:0,9,73:3,0	0/1:71,0,63:5,6	0/0:0,12,64:4,0	0/1:17,0,37:2,1	0/1:43,0,67:5,3	0/1:66,0,79:3,4	0/1:90,0,56:4,7	0/1:70,0,63:6,5	0/1:63,0,29:2,5	0/1:51,0,94:6,5	0/1:57,0,49:5,4	0/1:103,0,1:1,7	0/1:26,3,0:0,1	0/1:69,0,93:6,5	0/1:48,0,66:5,4	0/0:0,12,87:4,0	0/1:40,0,82:6,3	0/1:8,0,39:2,1	0/1:36,0,72:4,2	1/1:70,12,0:0,4	0/0:0,21,111:7,0	0/1:11,0,20:1,1	0/1:19,0,57:3,2	0/1:132,0,141:12,12	0/1:30,0,69:4,2	0/1:34,0,100:9,3	0/1:12,0,42:2,1	0/0:0,3,28:1,0	0/1:57,0,99:6,4	1/1:48,6,0:0,2	0/1:40,0,88:5,3	0/1:38,0,37:2,2	1/1:153,27,0:0,9	0/1:49,0,49:3,3	0/1:7,0,60:4,2	1/1:114,18,0:0,6	0/1:13,0,67:4,1	0/1:17,0,41:2,1	0/1:23,0,71:4,2	0/1:133,0,138:13,16	0/1:122,0,157:13,15	0/1:64,0,107:8,6	0/1:26,0,111:10,4	0/1:53,0,99:8,4	0/1:100,0,0:1,7	0/0:0,6,50:2,0	0/1:57,0,67:6,4	0/1:28,0,83:4,2	0/1:53,0,36:2,3	0/1:30,0,18:3,3	0/1:108,0,114:6,10	0/1:51,0,32:2,4	1/1:71,4,0:3,4	0/1:61,0,52:3,4	0/1:9,0,82:5,1	0/1:63,0,38:3,6	0/1:104,0,33:4,8	0/1:93,0,108:7,7	0/1:0,1,90:5,1	0/0:0,3,4:1,0	0/1:255,0,255:24,24	./.:0,0,0:0,0	0/0:0,157,255:52,0	1/1:255,92,0:5,47	0/0:0,54,255:18,0	0/0:0,63,255:21,0	0/0:0,24,180:8,0	0/0:0,33,217:11,0	1/1:255,186,0:1,67	1/1:255,255,0:5,109	1/1:255,189,0:1,68	1/1:255,255,0:0,170	1/1:255,206,0:5,89	1/1:255,255,0:5,109	0/0:0,175,255:58,0	0/0:0,18,255:16,1	1/1:255,255,0:1,124	1/1:255,195,0:3,81	1/1:255,255,0:5,149	1/1:255,255,0:0,233	1/1:255,255,0:2,226	1/1:255,255,0:3,207	1/1:255,255,0:2,221	1/1:255,255,0:1,215	0/0:0,27,176:9,0	0/0:0,27,233:9,0	1/1:255,117,0:4,55	1/1:255,159,0:1,59	1/1:255,255,0:3,175	1/1:255,255,0:1,94	1/1:255,255,0:4,176	1/1:255,255,0:0,97	1/1:255,255,0:2,208	1/1:255,255,0:2,207	0/0:0,18,181:6,0	1/1:255,42,0:0,14	1/1:255,41,0:1,17	0/0:0,190,255:63,0	0/0:0,42,255:14,0	0/0:0,30,255:10,0	0/0:0,57,255:19,0	0/0:0,9,87:3,0	./.:0,0,0:0,0	./.:0,0,0:0,0	./.:0,0,0:0,0	./.:0,0,0:0,0	./.:0,0,0:0,0	./.:0,0,0:0,0	./.:0,0,0:0,0	./.:0,0,0:0,0	./.:0,0,0:0,0	./.:0,0,0:0,0	0/0:0,15,105:5,0	0/0:0,81,255:27,0	0/0:0,111,255:37,0	0/1:255,0,165:10,15	0/0:0,69,255:23,0	0/0:0,87,255:29,0	0/1:233,0,255:46,15	0/0:0,45,255:15,0	0/0:0,39,224:13,0	1/1:253,33,0:0,11	1/1:255,30,0:0,10	1/1:110,5,0:3,5	1/1:126,12,0:0,4	1/1:255,34,0:4,22	1/1:255,42,0:3,22	1/1:255,33,0:0,11	0/1:203,0,30:4,7	1/1:185,27,0:0,9	0/0:0,30,255:10,0	0/0:0,30,223:10,0	0/0:0,18,154:6,0	0/0:0,39,255:13,0	0/0:0,42,255:14,0	0/0:0,30,184:10,0	0/0:0,18,41:6,0	0/0:0,36,255:12,0	0/0:0,33,255:11,0	0/0:0,90,255:30,0	0/0:0,105,255:35,0	1/1:.:.
chrX	169964648	.	T	C	999	.	VDB=0.0275706;SGB=3020.88;RPB=0.709086;MQB=8.79822e-06;MQSB=0.00774849;BQB=7.98874e-12;MQ0F=0.0168591;ICB=0.99453;HOB=0.00384554;MQ=46;DP=5457;DP4=1259,1326,1140,1061;AN=318;AC=62	GT:PL:AD	0/0:0,30,158:10,0	0/0:0,3,25:1,0	0/0:0,18,121:6,0	0/1:57,0,32:2,3	0/0:0,3,25:1,0	0/0:0,18,111:6,0	0/1:74,0,51:3,4	0/1:10,0,72:4,1	0/1:32,0,45:3,2	0/1:20,0,111:9,2	0/1:56,0,34:2,3	0/0:0,9,69:3,0	0/1:44,0,68:5,3	0/0:0,33,168:11,0	0/1:62,0,13:1,3	0/0:0,15,101:5,0	0/0:0,21,114:7,0	0/0:0,27,110:9,0	0/1:62,0,4:1,3	0/0:0,24,132:8,0	0/1:14,0,56:3,1	0/0:0,3,23:1,0	0/0:0,12,91:4,0	0/0:0,9,51:3,0	0/0:0,18,120:6,0	0/1:81,0,108:7,5	0/0:0,3,24:1,0	0/0:0,33,134:11,0	0/0:0,15,82:5,0	0/1:98,0,46:4,6	0/0:0,24,139:8,0	0/0:0,12,90:4,0	0/1:23,0,102:7,2	0/1:74,0,67:4,4	0/0:0,12,87:4,0	0/0:0,33,155:11,0	0/0:0,33,167:11,0	0/0:0,24,137:8,0	0/0:0,15,74:5,0	0/0:0,12,73:4,0	0/1:81,0,27:2,4	0/1:49,0,107:7,3	0/1:6,0,70:5,1	0/1:48,0,71:4,3	0/1:6,0,101:6,1	0/0:0,9,67:3,0	0/0:0,3,26:1,0	0/1:84,0,29:2,5	0/0:0,24,97:8,0	0/0:0,27,164:9,0	0/0:0,9,63:3,0	0/0:0,66,243:22,0	0/0:0,21,121:7,0	0/1:7,0,93:5,1	0/1:62,0,32:2,4	0/0:0,3,25:1,0	0/1:80,0,33:2,4	0/0:0,6,45:2,0	0/1:35,0,66:4,2	0/0:0,18,124:6,0	0/1:40,0,33:2,2	0/0:0,3,24:1,0	0/0:0,21,113:7,0	0/1:47,0,14:1,3	0/0:0,24,150:8,0	./.:0,0,0:0,0	0/0:0,15,86:5,0	0/0:0,90,232:30,0	0/1:148,0,202:24,15	0/0:0,54,208:18,0	0/0:0,30,128:10,0	0/1:39,0,85:7,3	0/1:82,0,63:4,5	0/0:0,12,77:4,0	0/1:12,0,39:4,1	0/1:73,0,56:5,4	0/1:68,0,70:3,4	0/0:0,30,142:10,0	0/0:0,48,212:16,0	0/1:40,0,56:2,2	0/0:0,36,161:12,0	0/1:43,0,15:1,2	0/0:0,15,100:5,0	0/0:0,27,143:9,0	0/0:0,42,191:14,0	0/0:0,33,176:11,0	0/0:0,33,163:11,0	0/0:0,3,4:1,0	0/1:255,0,255:25,21	./.:0,0,0:0,0	0/0:0,132,255:44,0	0/0:0,129,255:43,0	0/0:0,90,255:30,0	0/0:0,84,255:28,0	0/0:0,42,249:14,0	0/0:0,54,255:18,0	0/1:153,0,255:57,16	0/0:0,79,255:107,10	0/0:0,16,255:79,8	0/1:255,0,255:70,52	0/0:0,35,255:75,7	0/1:249,0,255:55,27	0/0:0,172,255:57,0	0/0:0,57,255:19,0	1/1:255,161,0:11,115	0/1:255,0,61:16,75	0/1:255,0,255:56,105	0/1:255,0,129:50,181	0/1:255,0,255:91,127	0/1:248,4,0:29,175	0/1:255,0,61:39,179	0/1:255,0,148:47,169	0/0:0,27,223:9,0	0/0:0,48,252:16,0	1/1:255,74,0:5,62	1/1:255,148,0:2,67	0/1:255,0,255:131,62	0/1:255,0,27:12,92	1/1:255,248,0:11,162	1/1:255,255,0:0,95	0/1:255,0,255:111,97	1/1:231,14,0:32,182	0/0:0,21,205:7,0	0/0:0,45,255:15,0	0/0:0,36,255:12,0	0/0:0,229,255:76,0	0/0:0,36,255:12,0	0/0:0,30,231:10,0	0/0:0,51,255:17,0	0/0:0,12,127:4,0	./.:0,0,0:0,0	./.:0,0,0:0,0	./.:0,0,0:0,0	./.:0,0,0:0,0	./.:0,0,0:0,0	./.:0,0,0:0,0	./.:0,0,0:0,0	./.:0,0,0:0,0	0/0:0,3,4:1,0	./.:0,0,0:0,0	0/0:0,42,255:14,0	0/0:0,66,255:22,0	0/0:0,117,255:39,0	0/0:0,69,255:23,0	0/0:0,75,255:25,0	0/0:0,54,255:18,0	0/0:0,214,255:71,0	0/0:0,45,255:15,0	0/0:0,27,145:9,0	0/0:0,30,212:10,0	0/0:0,27,228:9,0	0/0:0,36,227:12,0	0/0:0,27,192:9,0	0/0:0,75,255:25,0	0/0:0,45,255:15,0	0/0:0,39,255:13,0	0/0:0,27,192:9,0	0/0:0,36,206:12,0	0/0:0,36,255:12,0	0/0:0,48,255:16,0	0/0:0,51,255:17,0	0/0:0,30,255:10,0	0/0:0,33,245:11,0	0/0:0,42,248:14,0	0/0:0,9,38:3,0	0/0:0,39,241:13,0	0/0:0,39,255:13,0	0/0:0,60,255:20,0	0/0:0,87,255:29,0	1/1:.:.
chrX	169964873	.	G	C	999	.	VDB=0.619678;SGB=4748.88;RPB=0.228053;MQB=0.998066;MQSB=0.997514;BQB=9.63148e-30;MQ0F=0;ICB=1.06102e-05;HOB=0.190993;MQ=59;DP=6240;DP4=637,606,2920,1474;AN=314;AC=114	GT:PL:AD	0/0:0,30,173:10,0	0/1:121,1,0:1,8	0/0:0,30,143:10,0	0/1:39,0,35:2,2	0/0:0,6,51:2,0	0/0:0,6,53:2,0	1/1:142,21,0:0,7	0/1:31,0,61:3,2	0/1:34,0,40:2,2	0/0:0,21,110:7,0	0/1:40,0,17:1,2	0/1:88,0,104:8,7	0/1:19,0,21:1,1	0/0:0,18,137:6,0	0/1:29,0,67:4,2	0/0:0,12,92:4,0	0/0:0,24,159:8,0	0/0:0,9,74:3,0	0/1:10,0,77:4,1	0/0:0,12,91:4,0	0/1:50,0,37:2,3	0/0:0,45,185:15,0	0/0:0,12,91:4,0	0/0:0,3,27:1,0	0/0:0,15,117:5,0	0/1:112,0,92:4,7	0/1:73,0,56:3,4	0/0:0,18,161:6,0	0/0:0,15,116:5,0	0/1:92,0,30:2,5	0/0:0,36,227:12,0	0/0:0,27,195:9,0	0/1:73,0,91:8,5	0/1:12,0,58:3,1	0/0:0,15,116:5,0	0/0:0,15,111:5,0	0/0:0,39,211:13,0	0/0:0,12,93:4,0	0/1:98,0,43:3,6	0/0:0,18,130:6,0	0/1:84,0,53:3,5	0/1:54,0,148:9,4	0/1:40,0,135:8,3	0/1:45,0,94:5,3	0/1:40,0,38:2,2	0/0:0,21,142:7,0	0/0:0,12,96:4,0	0/1:86,0,53:3,5	0/0:0,21,139:7,0	0/0:0,30,182:10,0	0/1:34,0,52:3,2	0/0:0,57,232:19,0	0/0:0,9,75:3,0	0/1:63,0,38:2,3	0/1:95,0,8:1,5	0/0:0,36,199:12,0	0/1:76,0,30:2,5	0/0:0,9,70:3,0	0/1:55,0,14:1,3	0/0:0,36,204:12,0	0/1:13,0,80:4,1	0/1:25,3,0:0,1	0/0:0,9,77:3,0	0/1:19,0,21:1,1	0/0:0,15,115:5,0	0/0:0,12,90:4,0	0/0:0,9,69:3,0	0/0:0,111,255:37,0	0/1:160,0,187:18,16	0/0:0,39,238:13,0	0/0:0,15,114:5,0	0/1:137,0,111:8,10	0/1:126,0,7:1,6	0/0:0,21,171:7,0	0/1:70,0,36:2,4	0/1:34,0,46:3,2	0/1:51,0,76:4,3	0/0:0,21,174:7,0	0/0:0,54,245:18,0	0/1:37,0,18:1,2	0/0:0,21,141:7,0	0/1:35,0,62:3,2	0/0:0,6,53:2,0	0/0:0,21,145:7,0	0/0:0,24,164:8,0	0/0:0,33,187:11,0	0/0:0,24,159:8,0	./.:0,0,0:0,0	0/1:255,0,255:27,26	./.:0,0,0:0,0	0/0:0,196,255:65,0	0/0:0,126,255:42,0	0/0:0,72,255:24,0	0/0:0,75,255:25,0	0/0:0,30,255:10,0	0/0:0,24,255:8,0	1/1:255,255,0:0,136	1/1:255,255,0:0,193	1/1:255,255,0:0,144	1/1:255,255,0:1,215	1/1:255,255,0:0,204	1/1:255,255,0:0,200	0/1:255,0,255:44,22	0/0:0,42,255:14,0	1/1:255,255,0:0,156	1/1:255,255,0:0,101	1/1:255,255,0:0,211	1/1:255,255,0:1,235	1/1:255,255,0:0,230	1/1:255,255,0:0,233	1/1:255,255,0:0,231	1/1:255,255,0:0,235	0/0:0,15,165:5,0	0/0:0,30,255:10,0	1/1:255,202,0:0,67	1/1:255,247,0:0,82	1/1:255,255,0:0,230	1/1:255,255,0:0,150	1/1:255,255,0:1,205	1/1:255,255,0:0,105	1/1:255,255,0:0,220	1/1:255,255,0:0,224	0/0:0,21,229:7,0	1/1:255,45,0:0,15	1/1:255,57,0:0,19	0/0:0,255,255:91,0	0/0:0,51,255:17,0	0/0:0,21,213:7,0	0/0:0,66,255:22,0	0/0:0,18,194:6,0	./.:0,0,0:0,0	./.:0,0,0:0,0	./.:0,0,0:0,0	./.:0,0,0:0,0	./.:0,0,0:0,0	./.:0,0,0:0,0	./.:0,0,0:0,0	./.:0,0,0:0,0	./.:0,0,0:0,0	./.:0,0,0:0,0	0/0:0,39,255:13,0	0/0:0,72,255:24,0	0/0:0,132,255:44,0	0/1:227,0,217:9,9	0/1:96,0,254:12,4	0/0:0,66,255:22,0	0/0:0,97,255:45,1	1/1:255,36,0:0,12	0/0:0,33,255:11,0	1/1:255,39,0:0,13	1/1:255,30,0:0,10	1/1:255,39,0:0,13	1/1:255,30,0:0,10	1/1:255,60,0:0,20	1/1:255,57,0:0,19	1/1:255,27,0:0,9	1/1:183,18,0:0,6	1/1:255,66,0:0,22	0/0:0,48,255:16,0	0/0:0,42,255:14,0	0/0:0,12,133:4,0	0/0:0,33,255:11,0	0/0:0,36,255:12,0	0/0:0,39,255:13,0	./.:0,0,0:0,0	0/0:0,36,255:12,0	0/0:0,21,247:7,0	0/0:0,48,255:16,0	0/0:0,84,255:28,0	1/1:.:.
chrX	169964934	.	C	T	999	.	VDB=0.649856;SGB=2617.39;RPB=0.997543;MQB=0.991957;MQSB=0.998832;BQB=1.06169e-37;MQ0F=0;ICB=0.195159;HOB=0.0713346;MQ=59;DP=6244;DP4=242,252,3077,2002;AN=314;AC=222	GT:PL:AD	0/1:58,0,13:1,4	0/1:103,0,24:2,7	0/1:108,0,64:4,7	0/1:65,0,52:3,4	0/0:0,9,75:3,0	1/1:25,3,0:0,1	0/1:66,0,53:3,4	0/0:0,15,104:5,0	0/1:0,3,26:1,0	0/1:13,0,55:3,1	1/1:93,12,0:0,4	1/1:161,27,0:0,9	0/1:99,0,25:2,6	0/1:61,0,55:3,4	0/1:46,0,72:4,3	0/1:19,0,20:1,1	1/1:123,0,0:1,8	1/1:108,18,0:0,6	0/1:52,0,88:5,4	0/1:37,0,17:1,2	0/1:66,0,31:2,4	0/1:100,0,129:5,8	0/1:15,0,39:2,1	1/1:49,6,0:0,2	0/1:56,0,14:1,3	0/1:60,0,119:5,4	0/1:33,0,43:2,2	0/1:108,0,89:4,7	0/1:63,0,105:6,4	0/1:50,0,77:4,3	0/1:119,0,52:4,8	0/1:63,0,136:8,5	0/1:83,0,138:9,6	0/1:32,0,63:3,2	0/1:13,0,64:3,1	0/1:69,0,73:4,4	0/1:103,0,70:5,7	0/1:15,0,43:2,1	0/1:159,0,59:5,10	0/1:0,6,49:2,0	0/1:96,0,67:4,6	0/1:134,0,123:8,11	0/1:83,0,146:8,6	0/1:68,0,74:4,4	0/1:76,0,54:3,5	0/1:92,0,11:1,5	0/1:46,0,106:6,3	0/1:62,0,53:3,4	0/1:160,0,12:2,12	0/1:121,0,86:5,8	0/1:97,0,29:2,6	0/1:165,0,56:5,16	0/1:15,0,44:2,1	0/1:48,0,35:2,3	0/0:0,9,75:3,0	1/1:106,2,0:1,8	0/1:98,0,48:3,7	0/1:0,3,26:1,0	1/1:70,9,0:0,3	0/1:82,0,93:5,5	0/1:48,0,96:5,3	0/1:93,0,6:1,6	0/1:45,0,93:6,3	0/1:37,0,19:1,2	0/1:6,0,89:5,1	0/1:45,0,110:6,3	0/1:60,0,13:1,4	0/1:177,0,184:17,15	0/1:156,0,224:20,16	0/1:78,0,79:5,7	0/1:12,0,63:3,1	0/1:84,0,45:3,5	0/1:75,0,50:3,6	0/1:58,0,88:3,2	0/1:117,0,80:5,7	0/0:0,15,140:5,0	0/1:78,0,60:3,3	0/1:35,0,38:2,2	0/1:141,0,173:14,12	0/1:100,0,71:4,5	0/1:61,0,36:2,4	0/1:28,0,97:5,2	0/1:16,0,44:2,1	0/1:21,0,99:5,2	0/1:116,0,61:4,8	0/1:103,0,43:3,6	1/1:134,21,0:0,7	./.:0,0,0:0,0	0/1:255,0,255:23,24	./.:0,0,0:0,0	0/0:0,157,255:52,0	1/1:255,114,0:0,38	1/1:255,81,0:0,27	1/1:255,90,0:0,30	1/1:255,30,0:0,10	1/1:234,30,0:0,10	1/1:255,255,0:0,138	1/1:255,255,0:0,146	1/1:255,255,0:0,146	1/1:255,255,0:0,175	1/1:255,255,0:0,153	1/1:255,255,0:0,152	1/1:255,235,0:0,78	1/1:255,42,0:0,14	1/1:255,255,0:0,159	1/1:255,255,0:0,111	1/1:255,255,0:0,214	1/1:255,255,0:0,239	1/1:255,255,0:0,234	1/1:255,255,0:0,224	1/1:255,255,0:0,229	1/1:255,255,0:0,229	1/1:193,24,0:0,8	1/1:249,24,0:0,8	1/1:255,166,0:0,55	1/1:255,255,0:0,88	1/1:255,255,0:0,212	1/1:255,255,0:0,130	1/1:255,255,0:0,215	1/1:255,255,0:0,108	1/1:255,255,0:0,223	1/1:255,255,0:0,232	1/1:160,18,0:0,6	1/1:255,33,0:0,11	1/1:255,72,0:0,24	1/1:255,255,0:1,112	1/1:255,45,0:0,15	1/1:255,33,0:0,11	1/1:255,39,0:0,13	1/1:226,24,0:0,8	./.:0,0,0:0,0	./.:0,0,0:0,0	./.:0,0,0:0,0	./.:0,0,0:0,0	./.:0,0,0:0,0	./.:0,0,0:0,0	./.:0,0,0:0,0	./.:0,0,0:0,0	./.:0,0,0:0,0	./.:0,0,0:0,0	0/0:0,42,255:14,0	0/0:0,96,255:32,0	0/0:0,154,255:51,0	1/1:255,54,0:0,18	1/1:255,69,0:0,23	1/1:255,93,0:0,31	1/1:255,154,0:0,51	1/1:255,33,0:0,11	1/1:255,36,0:0,12	1/1:255,45,0:0,15	1/1:199,24,0:0,8	1/1:255,30,0:0,10	1/1:255,30,0:0,10	1/1:255,54,0:0,18	1/1:255,69,0:0,23	1/1:244,27,0:0,9	1/1:227,24,0:0,8	1/1:255,66,0:0,22	1/1:255,6,0:1,14	1/1:255,45,0:0,15	1/1:255,39,0:0,13	1/1:255,39,0:0,13	1/1:255,42,0:0,14	1/1:255,48,0:0,16	./.:0,0,0:0,0	1/1:255,39,0:0,13	0/1:143,0,22:1,4	1/1:255,39,0:0,13	1/1:255,90,0:0,30	1/1:.:.
chrX	169965106	.	C	T	999	.	VDB=0.502248;SGB=4513.76;RPB=0.0172686;MQB=0.99726;MQSB=0.996303;BQB=4.85976e-33;MQ0F=0;ICB=1.39166e-05;HOB=0.187849;MQ=59;DP=6058;DP4=824,721,2236,1651;AN=314;AC=103	GT:PL:AD	0/0:0,15,88:5,0	0/1:59,0,35:2,4	0/0:0,18,129:6,0	0/1:31,0,63:4,2	0/0:0,3,27:1,0	0/0:0,6,52:2,0	0/1:86,0,73:4,5	0/1:56,0,125:8,4	0/0:0,12,88:4,0	0/1:100,0,47:3,6	0/1:33,0,108:10,3	0/1:128,3,0:1,8	0/1:72,0,29:2,4	0/0:0,6,45:2,0	1/1:73,9,0:0,3	0/0:0,12,87:4,0	0/0:0,24,151:8,0	0/0:0,3,26:1,0	0/1:52,0,55:3,3	0/0:0,6,47:2,0	0/1:13,0,56:3,1	0/0:0,45,225:15,0	0/0:0,9,69:3,0	0/0:0,6,48:2,0	0/0:0,15,88:5,0	0/1:128,0,52:4,8	0/1:90,0,7:1,5	0/0:0,27,195:9,0	0/0:0,27,171:9,0	0/1:46,0,92:5,3	0/0:0,33,182:11,0	0/0:0,33,198:11,0	0/1:40,0,113:8,3	0/1:81,0,35:2,4	0/0:0,24,161:8,0	0/0:0,27,172:9,0	0/0:0,30,176:10,0	0/0:0,27,160:9,0	0/1:73,0,11:1,4	0/0:0,12,96:4,0	0/1:71,0,72:4,4	0/1:87,0,81:5,6	0/1:105,0,62:4,6	0/1:27,0,103:6,2	0/1:106,0,82:5,7	0/0:0,18,134:6,0	0/0:0,6,50:2,0	0/1:56,0,53:3,3	0/0:0,48,232:16,0	0/0:0,21,142:7,0	0/1:20,0,118:7,2	0/0:0,54,236:18,0	0/0:0,9,57:3,0	0/1:44,0,106:6,3	0/0:0,6,48:2,0	0/0:0,18,131:6,0	0/1:78,0,70:4,5	0/0:0,21,118:7,0	0/1:95,0,25:2,5	0/0:0,21,143:7,0	0/1:100,0,63:5,7	0/1:94,0,4:1,6	0/0:0,33,190:11,0	0/1:45,0,116:6,3	0/0:0,36,171:12,0	0/0:0,15,110:5,0	0/0:0,21,139:7,0	0/0:0,90,255:30,0	0/1:193,0,230:24,18	0/0:0,18,157:6,0	0/0:0,15,101:5,0	0/1:69,0,53:3,4	0/1:43,0,18:1,2	0/0:0,9,64:3,0	0/1:71,0,87:6,6	0/0:0,12,89:4,0	0/1:8,0,95:5,1	0/0:0,24,160:8,0	0/0:0,84,255:28,0	0/1:96,0,37:3,7	0/0:0,12,96:4,0	0/1:13,0,63:3,1	0/0:0,36,185:12,0	0/0:0,33,193:11,0	0/0:0,48,231:16,0	0/0:0,45,222:15,0	0/0:0,21,141:7,0	./.:0,0,0:0,0	0/1:255,0,255:18,21	./.:0,0,0:0,0	0/0:0,144,255:48,0	0/0:0,141,255:47,0	0/0:0,57,255:19,0	0/0:0,99,255:33,0	0/0:0,48,255:16,0	0/0:0,36,255:12,0	1/1:255,255,0:0,131	1/1:255,255,0:0,130	1/1:255,255,0:0,89	1/1:255,255,0:0,181	1/1:255,255,0:0,96	1/1:255,255,0:0,117	0/0:0,255,255:99,0	0/0:0,33,255:11,0	1/1:255,255,0:0,181	1/1:255,255,0:0,114	1/1:255,255,0:0,212	1/1:255,255,0:0,231	1/1:255,255,0:0,221	1/1:255,255,0:0,216	1/1:255,255,0:0,235	1/1:255,255,0:0,228	0/0:0,33,255:11,0	0/0:0,48,255:16,0	1/1:255,208,0:0,69	1/1:255,229,0:0,76	0/1:255,0,87:30,169	1/1:255,255,0:0,119	1/1:255,255,0:0,203	1/1:255,255,0:0,104	1/1:255,189,0:17,194	1/1:255,255,0:0,223	0/0:0,48,255:16,0	0/0:0,27,255:9,0	0/0:0,84,255:28,0	0/0:0,255,255:111,0	0/0:0,30,255:10,0	0/0:0,30,255:10,0	0/0:0,33,255:11,0	0/0:0,18,197:6,0	./.:0,0,0:0,0	./.:0,0,0:0,0	./.:0,0,0:0,0	./.:0,0,0:0,0	./.:0,0,0:0,0	./.:0,0,0:0,0	./.:0,0,0:0,0	./.:0,0,0:0,0	./.:0,0,0:0,0	./.:0,0,0:0,0	0/0:0,42,255:14,0	0/0:0,96,255:32,0	0/0:0,172,255:57,0	0/1:255,0,108:5,13	0/0:0,72,255:24,0	0/0:0,60,255:20,0	0/0:0,208,255:69,0	0/0:0,54,255:18,0	0/0:0,33,255:11,0	1/1:255,36,0:0,12	1/1:255,39,0:0,13	1/1:255,48,0:0,16	1/1:255,57,0:0,19	1/1:255,81,0:0,27	1/1:255,54,0:0,18	1/1:189,18,0:0,6	1/1:255,36,0:0,12	1/1:255,63,0:0,21	0/0:0,24,230:8,0	0/0:0,30,255:10,0	0/0:0,45,255:15,0	0/0:0,54,255:18,0	0/0:0,57,255:19,0	0/0:0,51,255:17,0	./.:0,0,0:0,0	0/0:0,33,255:11,0	0/0:0,33,255:11,0	0/0:0,33,255:11,0	0/0:0,105,255:35,0	1/1:.:.
chrX	169965365	.	A	C	999	.	VDB=0.157334;SGB=1891.19;RPB=0.884144;MQB=0.999142;MQSB=0.999982;BQB=0.933391;MQ0F=0;ICB=0.538918;HOB=0.0404134;MQ=59;DP=5822;DP4=2487,1388,733,534;AN=314;AC=57	GT:PL:AD	0/0:0,18,115:6,0	0/1:55,0,72:4,4	0/0:0,12,86:4,0	0/1:39,0,39:2,2	0/0:0,6,44:2,0	0/0:0,24,138:8,0	0/1:75,0,53:3,4	0/1:79,0,64:4,5	0/1:13,0,51:3,1	0/1:48,0,80:6,4	0/1:111,0,52:4,7	0/1:68,0,114:7,5	0/1:29,0,90:5,2	0/0:0,36,187:12,0	0/1:51,0,77:6,4	0/0:0,3,26:1,0	0/0:0,30,170:10,0	0/0:0,3,26:1,0	1/1:121,18,0:0,6	0/0:0,12,94:4,0	0/1:86,0,65:4,5	0/0:0,33,180:11,0	0/0:0,18,118:6,0	0/0:0,30,156:10,0	0/0:0,24,141:8,0	0/1:47,0,108:5,3	0/1:84,0,53:4,5	0/0:0,21,119:7,0	0/0:0,42,189:14,0	0/1:116,0,45:4,8	0/0:0,9,60:3,0	0/0:0,27,165:9,0	0/1:66,0,88:5,4	0/1:43,0,44:1,2	0/0:0,12,88:4,0	0/0:0,30,173:10,0	0/0:0,24,152:8,0	0/0:0,24,169:8,0	0/1:47,6,0:0,2	0/0:0,30,171:10,0	0/1:10,0,93:5,1	0/1:67,0,87:6,4	0/1:85,0,119:6,6	0/1:22,0,116:8,2	0/0:0,8,151:10,1	0/0:0,21,130:7,0	0/0:0,18,124:6,0	0/1:39,0,83:5,3	0/0:0,39,205:13,0	0/0:0,21,145:7,0	0/1:63,0,109:7,4	0/0:0,57,239:19,0	0/0:0,24,129:8,0	0/1:70,0,78:6,6	0/0:0,12,93:4,0	0/0:0,15,106:5,0	0/1:58,0,35:2,3	0/0:0,12,77:4,0	0/1:91,0,122:8,6	0/0:0,12,81:4,0	0/1:14,0,114:10,2	0/1:65,0,67:4,4	0/0:0,21,115:7,0	0/1:10,0,73:4,1	0/0:0,18,119:6,0	0/0:0,27,119:9,0	0/0:0,21,105:7,0	0/0:0,90,255:30,0	0/1:201,0,212:23,19	0/0:0,54,255:18,0	0/0:0,24,152:8,0	0/1:75,0,159:9,5	0/1:54,0,73:4,3	0/0:0,9,60:3,0	0/1:29,0,88:5,2	0/1:56,0,36:2,3	0/1:14,0,147:10,2	0/0:0,30,195:10,0	0/0:0,81,255:27,0	0/1:36,0,38:2,2	0/0:0,18,124:6,0	0/1:73,0,49:3,4	0/0:0,12,90:4,0	0/0:0,24,155:8,0	0/0:0,33,166:11,0	0/0:0,30,170:10,0	0/0:0,39,249:13,0	./.:0,0,0:0,0	0/1:255,0,255:14,25	./.:0,0,0:0,0	0/0:0,114,255:38,0	0/0:0,105,255:35,0	0/0:0,75,255:25,0	0/0:0,63,255:21,0	0/0:0,24,247:8,0	0/0:0,33,255:11,0	0/0:0,238,255:79,0	0/0:0,255,255:135,0	0/0:0,238,255:79,0	0/0:0,255,255:171,0	0/0:0,255,255:127,0	0/0:0,255,255:125,0	0/0:0,214,255:71,0	0/0:0,15,160:5,0	0/0:0,255,255:133,0	0/0:0,244,255:81,0	0/0:0,255,255:171,0	0/0:0,255,255:248,0	0/0:0,255,255:229,11	0/0:0,255,255:231,0	0/0:0,255,255:233,0	0/0:0,255,255:219,8	0/0:0,30,255:10,0	0/0:0,9,109:3,0	1/1:255,190,0:0,63	1/1:255,238,0:0,79	1/1:255,255,0:0,155	1/1:255,255,0:0,114	1/1:255,255,0:0,193	1/1:255,235,0:0,78	1/1:255,255,0:1,209	0/1:255,0,71:33,175	0/0:0,42,255:14,0	0/0:0,27,255:9,0	0/0:0,105,255:35,0	0/0:0,255,255:107,0	0/0:0,48,255:16,0	0/0:0,18,160:6,0	0/0:0,45,255:15,0	0/0:0,12,144:4,0	./.:0,0,0:0,0	./.:0,0,0:0,0	./.:0,0,0:0,0	./.:0,0,0:0,0	./.:0,0,0:0,0	./.:0,0,0:0,0	./.:0,0,0:0,0	./.:0,0,0:0,0	./.:0,0,0:0,0	./.:0,0,0:0,0	0/0:0,39,255:13,0	0/0:0,96,255:32,0	0/0:0,90,255:30,0	0/0:0,57,255:19,0	0/0:0,48,255:16,0	0/0:0,93,255:31,0	0/0:0,193,255:64,0	0/0:0,27,255:9,0	0/0:0,27,255:9,0	0/0:0,51,255:17,0	0/0:0,48,255:16,0	0/0:0,45,255:15,0	0/0:0,39,255:13,0	0/0:0,90,255:30,0	0/0:0,69,255:23,0	0/0:0,27,253:9,0	0/0:0,27,241:9,0	0/0:0,45,255:15,0	0/0:0,42,255:14,0	0/0:0,48,255:16,0	0/0:0,42,255:14,0	0/0:0,30,255:10,0	0/0:0,39,255:13,0	0/0:0,36,255:12,0	./.:0,0,0:0,0	0/0:0,27,255:9,0	0/0:0,51,255:17,0	0/0:0,24,241:8,0	0/0:0,102,255:34,0	1/1:.:.
chrX	169965980	.	C	T	999	.	VDB=0.0269851;SGB=1404.85;RPB=0.677822;MQB=0.998999;MQSB=0.999935;BQB=0.000100858;MQ0F=0;ICB=0.894768;HOB=0.0166374;MQ=59;DP=5334;DP4=2143,1403,705,561;AN=336;AC=62	GT:PL:AD	0/0:0,18,129:6,0	0/1:18,0,21:1,1	0/0:0,27,142:9,0	0/1:72,0,32:2,4	0/0:0,18,128:6,0	0/0:0,30,181:10,0	0/1:96,0,94:6,6	0/0:0,12,91:4,0	0/1:54,0,53:3,3	0/1:82,0,25:2,5	0/1:128,0,21:2,8	0/1:117,0,83:7,8	0/1:45,0,51:3,3	0/0:0,39,211:13,0	0/1:53,0,55:3,3	0/0:0,15,109:5,0	0/0:0,39,210:13,0	0/0:0,30,181:10,0	0/1:31,0,71:4,2	./.:0,0,0:0,0	0/0:0,13,148:11,1	0/0:0,27,162:9,0	0/0:0,15,101:5,0	0/0:0,24,148:8,0	0/0:0,6,46:2,0	0/1:77,0,115:5,5	0/1:70,0,55:3,4	0/0:0,18,131:6,0	0/0:0,18,122:6,0	0/1:31,0,79:4,2	0/0:0,24,140:8,0	0/0:0,21,144:7,0	0/1:50,0,100:4,3	0/1:51,0,57:3,3	0/0:0,15,112:5,0	0/0:0,24,158:8,0	0/0:0,21,145:7,0	0/0:0,15,111:5,0	0/1:70,0,27:2,5	0/0:0,21,146:7,0	0/1:75,0,11:1,4	0/1:133,0,19:2,8	0/1:136,0,106:7,10	0/1:101,0,81:4,6	0/1:31,0,94:5,2	0/0:0,36,191:12,0	0/0:0,3,26:1,0	0/1:92,0,70:5,6	0/0:0,15,113:5,0	0/0:0,33,199:11,0	0/1:53,0,15:1,3	0/0:0,72,255:24,0	0/0:0,30,148:10,0	0/1:31,0,146:9,3	0/1:65,0,77:5,4	0/0:0,27,169:9,0	0/0:0,9,72:3,0	0/0:0,21,137:7,0	1/1:114,18,0:0,6	0/0:0,30,187:10,0	0/1:93,0,85:5,6	0/1:76,0,118:8,5	0/0:0,12,83:4,0	0/0:0,9,74:3,0	0/0:0,21,124:7,0	0/0:0,30,183:10,0	0/0:0,24,160:8,0	0/0:0,90,255:30,0	0/1:119,0,213:27,13	0/0:0,36,205:12,0	0/0:0,21,166:7,0	0/1:122,0,80:5,8	0/1:143,0,106:7,8	0/0:0,21,143:7,0	0/1:107,0,23:2,6	0/1:28,0,108:6,2	0/1:76,0,115:8,5	0/0:0,36,161:12,0	0/0:0,51,225:17,0	0/1:11,0,102:4,1	0/0:0,30,172:10,0	0/1:80,0,130:6,5	0/0:0,18,131:6,0	0/0:0,30,157:10,0	0/0:0,48,206:16,0	0/0:0,12,93:4,0	0/0:0,12,93:4,0	0/0:0,169,255:56,0	0/1:255,0,255:23,20	./.:0,0,0:0,0	0/0:0,54,255:18,0	0/0:0,54,255:18,0	0/0:0,90,255:30,0	0/0:0,84,255:28,0	0/0:0,21,211:7,0	0/0:0,72,255:24,0	0/1:255,0,235:14,21	0/1:255,0,255:23,19	0/1:217,0,241:14,13	0/1:255,0,255:40,23	0/1:70,0,255:29,5	0/0:0,11,255:39,2	0/0:0,250,255:83,0	0/0:0,48,255:16,0	0/1:166,0,255:85,16	0/1:255,0,255:47,20	0/0:0,195,255:127,6	0/1:66,0,255:196,43	0/0:0,255,255:201,12	0/1:88,0,255:181,31	0/1:134,0,255:179,44	0/0:0,123,255:199,21	0/0:0,15,151:5,0	0/0:0,15,173:5,0	0/1:255,0,98:12,58	0/1:255,0,243:15,37	1/1:255,192,0:7,134	0/1:255,0,255:41,42	1/1:255,255,0:0,128	1/1:255,255,0:0,90	0/1:255,0,255:51,127	0/1:255,0,174:47,160	0/0:0,60,255:20,0	0/0:0,27,255:9,0	0/0:0,87,255:29,0	0/0:0,255,255:147,0	0/0:0,54,255:18,0	0/0:0,12,136:4,0	0/0:0,60,255:20,0	0/0:0,18,188:6,0	0/0:0,24,210:8,0	0/0:0,160,255:53,0	0/0:0,30,178:10,0	0/0:0,93,255:31,0	0/0:0,57,189:19,0	0/0:0,57,248:19,0	0/0:0,96,199:32,0	0/0:0,181,255:60,0	0/0:0,18,117:6,0	0/0:0,255,255:85,0	0/0:0,54,255:18,0	0/0:0,75,255:25,0	0/0:0,63,255:21,0	0/1:255,0,255:15,16	0/0:0,51,255:17,0	0/0:0,78,255:26,0	0/0:0,220,255:73,0	0/0:0,33,255:11,0	0/0:0,24,230:8,0	0/0:0,51,255:17,0	0/0:0,30,255:10,0	0/0:0,21,188:7,0	0/0:0,42,255:14,0	0/0:0,51,255:17,0	0/0:0,57,255:19,0	0/0:0,24,246:8,0	0/0:0,45,255:15,0	0/0:0,36,255:12,0	0/0:0,33,255:11,0	0/0:0,45,255:15,0	0/0:0,51,255:17,0	0/0:0,54,255:18,0	0/0:0,66,255:22,0	0/0:0,30,255:10,0	0/0:0,33,255:11,0	0/0:0,39,255:13,0	0/0:0,51,255:17,0	0/0:0,42,255:14,0	0/0:0,87,255:29,0	1/1:.:.
chrX	169966241	.	T	C	999	.	VDB=0.435473;SGB=4117.53;RPB=0.927218;MQB=0.997399;MQSB=0.999922;BQB=1.10646e-39;MQ0F=0;ICB=0.000639115;HOB=0.142786;MQ=59;DP=5674;DP4=920,865,1923,1337;AN=338;AC=84	GT:PL:AD	0/0:0,3,23:1,0	0/1:18,0,40:2,1	0/0:0,27,160:9,0	0/1:91,0,61:4,5	0/0:0,9,67:3,0	0/0:0,15,97:5,0	0/1:53,0,31:2,3	0/1:51,0,82:5,3	0/0:0,3,24:1,0	0/1:65,0,114:7,4	0/1:136,0,20:2,7	0/1:77,0,92:6,5	0/1:62,0,12:1,3	0/0:0,12,72:4,0	0/1:72,0,53:3,4	0/0:0,12,90:4,0	0/0:0,15,106:5,0	0/0:0,27,154:9,0	0/1:108,0,81:6,7	0/0:0,9,73:3,0	0/1:50,0,31:2,3	0/0:0,18,109:6,0	0/0:0,3,24:1,0	0/0:0,9,59:3,0	0/0:0,15,106:5,0	0/0:0,4,132:9,1	0/1:37,0,130:8,3	0/0:0,30,154:10,0	0/0:0,33,180:11,0	0/1:71,0,82:5,4	0/0:0,36,189:12,0	0/0:0,15,100:5,0	0/1:43,0,85:6,3	0/1:69,0,95:6,5	0/0:0,15,105:5,0	0/0:0,24,153:8,0	0/0:0,24,150:8,0	0/0:0,18,111:6,0	0/1:49,0,91:6,3	0/0:0,15,97:5,0	0/1:67,0,118:6,4	0/1:102,0,108:7,6	0/1:98,0,101:8,6	0/1:107,0,59:3,6	0/1:38,0,34:2,2	0/0:0,24,127:8,0	0/0:0,30,174:10,0	0/1:79,0,9:1,5	0/0:0,42,208:14,0	0/0:0,21,134:7,0	0/1:11,0,74:4,1	0/0:0,75,214:25,0	0/0:0,18,123:6,0	0/1:73,0,159:13,6	0/0:0,0,99:8,1	0/1:5,0,101:6,1	0/1:127,0,40:3,7	0/0:0,12,72:4,0	0/1:44,0,35:2,2	0/0:0,9,70:3,0	0/1:61,0,86:5,4	0/1:68,0,108:7,4	0/0:0,30,160:10,0	0/0:0,6,76:2,0	0/0:0,21,138:7,0	0/0:0,12,75:4,0	0/0:0,36,190:12,0	0/0:0,105,255:35,0	0/1:180,0,203:22,18	0/0:0,36,207:12,0	0/0:0,30,161:10,0	0/1:104,0,62:5,6	0/1:123,0,1:1,7	0/0:0,24,169:8,0	0/1:45,0,105:7,3	0/1:83,0,64:4,5	0/1:70,0,68:4,4	0/0:0,6,49:2,0	0/0:0,75,235:25,0	0/1:78,0,49:3,4	0/0:0,15,108:5,0	0/1:9,0,85:5,1	0/0:0,18,132:6,0	0/0:0,33,222:11,0	0/0:0,42,219:14,0	0/0:0,33,170:11,0	0/0:0,12,86:4,0	0/0:0,255,255:95,0	0/1:255,0,255:24,22	./.:0,0,0:0,0	0/0:0,151,255:50,0	0/0:0,60,255:20,0	0/0:0,81,255:27,0	0/0:0,69,255:23,0	0/0:0,48,255:16,0	0/0:0,108,255:36,0	1/1:255,255,0:0,103	1/1:255,255,0:0,109	1/1:255,55,0:3,58	1/1:255,255,0:0,122	1/1:255,255,0:0,91	1/1:255,241,0:0,80	0/0:0,211,255:70,0	0/0:0,36,255:12,0	1/1:255,255,0:0,123	1/1:255,196,0:0,65	1/1:255,255,0:0,172	1/1:255,255,0:0,217	1/1:255,255,0:0,221	1/1:255,255,0:0,221	1/1:255,255,0:0,215	1/1:255,255,0:0,222	0/0:0,27,255:9,0	0/0:0,36,255:12,0	1/1:255,160,0:0,53	1/1:255,157,0:0,52	1/1:255,255,0:0,167	1/1:255,255,0:0,97	1/1:255,255,0:0,173	1/1:255,241,0:0,80	1/1:255,255,0:0,219	1/1:255,255,0:0,210	0/0:0,39,255:13,0	0/0:0,48,255:16,0	0/0:0,51,255:17,0	0/0:0,255,255:126,0	0/0:0,54,255:18,0	0/0:0,21,212:7,0	0/0:0,45,255:15,0	0/0:0,27,228:9,0	0/0:0,3,14:1,0	0/0:0,81,255:27,0	0/0:0,6,40:2,0	0/0:0,6,54:2,0	0/0:0,9,84:3,0	0/0:0,9,79:3,0	0/0:0,6,43:2,0	0/0:0,36,191:12,0	0/0:0,24,143:8,0	0/0:0,48,234:16,0	0/0:0,54,255:18,0	0/0:0,72,255:24,0	0/0:0,105,255:35,0	0/0:0,78,255:26,0	0/0:0,60,255:20,0	0/0:0,102,255:34,0	0/0:0,175,255:58,0	0/0:0,33,255:11,0	0/0:0,21,206:7,0	0/0:0,27,255:9,0	0/0:0,39,255:13,0	0/0:0,21,215:7,0	0/0:0,45,255:15,0	0/0:0,42,255:14,0	0/0:0,60,255:20,0	0/0:0,45,255:15,0	0/0:0,39,255:13,0	0/0:0,33,255:11,0	0/0:0,36,255:12,0	0/0:0,45,255:15,0	0/0:0,42,255:14,0	0/0:0,45,255:15,0	0/0:0,45,255:15,0	0/0:0,39,255:13,0	0/0:0,24,194:8,0	0/0:0,42,255:14,0	0/0:0,48,255:16,0	0/0:0,36,255:12,0	0/0:0,51,255:17,0	1/1:.:.
chrX	169966316	.	T	C	999	.	VDB=0.413435;SGB=308.291;RPB=0.895171;MQB=0.998784;MQSB=0.999997;BQB=0.0157496;MQ0F=0;ICB=0.407761;HOB=0.0453622;MQ=59;DP=5918;DP4=2368,2133,388,351;AN=334;AC=52	GT:PL:AD	0/0:0,12,90:4,0	0/0:7,13,48:2,0	0/0:0,9,71:3,0	0/1:20,0,18:1,1	0/0:0,6,50:2,0	0/0:0,21,135:7,0	0/1:29,0,89:5,2	0/1:32,0,90:5,2	0/1:58,0,32:2,3	0/1:64,0,56:4,4	0/1:133,1,0:1,8	0/1:67,0,78:5,4	0/1:51,0,31:2,3	0/0:0,18,121:6,0	0/1:48,0,46:3,3	0/0:0,3,25:1,0	0/0:0,21,143:7,0	0/0:0,9,76:3,0	0/1:50,0,87:5,3	0/0:0,18,116:6,0	0/1:81,0,9:1,4	0/0:0,21,142:7,0	0/0:0,3,25:1,0	0/0:0,24,169:8,0	0/0:0,9,61:3,0	0/1:44,0,99:6,3	0/1:59,0,140:8,4	0/0:0,24,146:8,0	0/0:0,15,108:5,0	0/1:69,0,88:4,4	0/0:0,30,166:10,0	0/0:0,27,156:9,0	0/1:43,0,103:7,3	0/1:46,0,97:6,3	0/0:0,12,83:4,0	0/0:0,24,140:8,0	0/0:0,15,129:5,0	0/0:0,21,125:7,0	0/1:9,0,75:4,1	0/0:0,18,120:6,0	0/1:36,0,72:4,2	0/1:93,0,123:9,6	0/1:72,0,68:4,4	0/1:38,0,57:4,2	0/1:62,0,84:4,2	0/0:0,12,94:4,0	0/0:0,30,170:10,0	0/1:79,0,91:6,5	0/0:0,33,187:11,0	0/0:0,30,167:10,0	0/1:36,0,35:2,2	0/0:0,53,188:22,1	0/0:0,21,128:7,0	0/1:45,0,106:6,3	0/0:0,15,104:5,0	0/1:17,0,37:2,1	0/1:121,2,0:1,8	./.:0,0,0:0,0	0/1:35,0,73:4,2	0/0:0,21,117:7,0	0/1:97,0,77:5,7	0/1:66,0,87:5,4	0/0:0,21,122:7,0	0/1:16,0,41:2,1	0/0:0,33,184:11,0	./.:0,0,0:0,0	0/0:0,24,145:8,0	0/0:0,102,255:34,0	0/1:230,0,151:16,18	0/0:0,36,182:12,0	0/0:0,30,207:10,0	0/1:86,0,64:5,5	0/1:58,0,51:3,3	0/0:0,9,60:3,0	0/0:0,12,87:4,0	0/1:97,0,66:4,4	0/1:97,0,58:4,6	0/0:0,15,106:5,0	0/0:0,51,238:17,0	0/1:56,0,33:2,3	0/0:0,21,131:7,0	0/1:56,0,43:3,3	0/0:0,18,118:6,0	0/0:0,27,158:9,0	0/0:0,36,175:12,0	0/0:0,30,190:10,0	0/0:0,6,46:2,0	0/0:0,255,255:91,0	0/1:255,0,255:24,29	./.:0,0,0:0,0	0/0:0,81,255:27,0	0/0:0,108,255:36,0	0/0:0,72,255:24,0	0/0:0,60,255:20,0	0/0:0,42,255:14,0	0/0:0,93,255:31,0	0/0:0,34,255:97,10	0/0:0,255,255:133,0	0/0:0,184,255:75,1	0/1:23,0,255:162,23	0/0:0,255,255:143,0	0/1:10,0,255:142,17	0/0:0,211,255:70,0	0/0:0,33,232:11,0	0/0:0,255,255:96,0	0/0:0,190,255:63,0	0/0:0,255,255:157,0	0/0:0,255,255:243,0	0/0:0,255,255:226,0	0/0:0,255,255:229,0	0/0:0,255,255:234,0	0/0:0,255,255:234,0	0/0:0,24,255:8,0	0/0:0,21,243:7,0	0/1:255,0,255:29,22	0/1:255,0,255:33,32	0/1:255,0,255:106,75	0/1:255,0,255:51,42	0/1:255,0,255:107,54	0/1:255,0,199:16,68	0/1:152,0,255:177,39	0/1:255,0,186:41,161	0/0:0,21,235:7,0	0/0:0,51,255:17,0	0/0:0,63,255:21,0	0/0:0,255,255:109,0	0/0:0,33,255:11,0	0/0:0,21,190:7,0	0/0:0,33,255:11,0	0/0:0,18,185:6,0	0/0:0,9,69:3,0	0/0:0,5,144:31,4	0/1:43,0,29:2,3	0/0:0,0,157:18,4	0/0:0,33,128:11,0	0/0:0,30,132:10,0	0/0:0,17,98:12,1	0/0:0,8,153:27,4	0/0:0,27,147:9,0	0/0:0,160,180:64,1	0/0:0,45,255:15,0	0/0:0,54,255:18,0	0/0:0,87,255:29,0	0/0:0,54,255:18,0	0/0:0,51,255:17,0	0/0:0,60,255:20,0	0/0:0,190,255:63,0	0/0:0,24,224:8,0	0/0:0,21,219:7,0	0/0:0,27,255:9,0	0/0:0,33,255:11,0	0/0:0,30,251:10,0	0/0:0,39,255:13,0	0/0:0,57,255:19,0	0/0:0,69,255:23,0	0/0:0,24,219:8,0	0/0:0,30,255:10,0	0/0:0,39,255:13,0	0/0:0,54,255:18,0	0/0:0,33,255:11,0	0/0:0,45,255:15,0	0/0:0,18,212:6,0	0/0:0,30,240:10,0	0/0:0,27,255:9,0	0/0:0,33,255:11,0	0/0:0,27,229:9,0	0/0:0,51,255:17,0	0/0:0,27,255:9,0	0/0:0,69,255:23,0	1/1:.:.
chrX	169966628	.	G	A	999	.	VDB=0.167681;SGB=2529.28;RPB=6.27975e-18;MQB=0.999488;MQSB=0.997985;BQB=4.98903e-15;MQ0F=0;ICB=0.996817;HOB=0.00295858;MQ=59;DP=4495;DP4=968,1023,677,1198;AN=314;AC=62	GT:PL:AD	0/0:0,21,123:7,0	0/0:0,6,45:2,0	0/0:0,18,107:6,0	./.:0,0,0:0,0	0/0:0,12,84:4,0	0/0:0,27,135:9,0	0/1:46,0,66:4,3	0/1:32,0,32:3,2	0/1:46,0,39:3,3	0/1:60,0,28:2,4	0/1:17,0,30:2,1	0/1:10,0,71:4,1	0/1:14,0,53:3,1	0/0:0,24,132:8,0	0/0:0,6,42:2,0	0/0:0,9,65:3,0	0/0:0,18,113:6,0	0/0:0,18,113:6,0	0/1:16,0,38:2,1	0/0:0,27,111:9,0	0/1:55,0,1:1,4	0/0:0,24,113:8,0	0/0:0,27,149:9,0	0/0:0,27,166:9,0	0/0:0,12,70:4,0	0/0:0,18,108:6,0	0/1:115,0,39:3,6	0/0:0,21,113:7,0	0/0:0,21,122:7,0	0/1:28,0,59:4,2	0/0:0,12,68:4,0	0/0:0,30,155:10,0	0/1:43,0,29:3,3	0/1:5,0,88:6,1	0/0:0,27,142:9,0	0/0:0,27,144:9,0	0/0:0,27,142:9,0	0/0:0,9,56:3,0	0/0:2,0,124:7,1	0/0:0,18,121:6,0	0/1:37,0,16:1,2	0/1:13,0,50:3,1	0/1:96,0,72:6,8	0/1:74,0,51:4,6	0/0:0,6,32:2,0	0/0:0,18,98:6,0	0/0:0,21,127:7,0	0/0:0,3,25:1,0	0/0:0,27,128:9,0	0/0:0,12,84:4,0	0/0:0,21,122:7,0	0/0:0,81,233:27,0	0/0:0,18,94:6,0	0/1:51,0,20:2,3	0/1:46,0,53:3,3	0/0:0,27,145:9,0	0/1:28,0,54:4,2	0/0:0,9,62:3,0	0/1:35,0,40:3,2	0/0:0,24,103:8,0	0/1:18,0,20:1,1	0/1:66,0,57:4,5	0/0:0,6,45:2,0	0/1:8,0,84:5,1	0/0:0,15,97:5,0	0/0:0,18,110:6,0	0/0:0,27,129:9,0	0/0:0,84,236:28,0	0/1:146,0,144:16,7	0/0:0,27,105:9,0	0/0:0,24,121:8,0	0/1:20,0,92:7,2	0/1:9,0,64:4,1	0/0:0,15,90:5,0	0/1:58,0,27:2,3	0/0:0,9,56:3,0	0/1:34,0,29:2,2	0/0:0,15,95:5,0	0/0:0,48,197:16,0	0/1:13,0,52:3,1	0/0:0,21,106:7,0	0/1:27,0,48:3,2	0/0:0,6,45:2,0	0/0:0,33,177:11,0	0/0:0,27,145:9,0	0/0:0,30,153:10,0	0/0:0,24,132:8,0	./.:0,0,0:0,0	0/1:243,0,255:31,14	./.:0,0,0:0,0	0/0:0,66,255:22,0	0/0:0,126,255:42,0	0/0:0,93,255:31,0	0/0:0,57,255:19,0	0/0:0,36,255:12,0	0/0:0,87,255:29,0	0/1:255,0,197:12,42	0/1:255,0,255:23,68	1/1:255,88,0:2,51	0/1:255,0,255:32,90	0/1:255,0,57:11,70	0/1:255,0,255:28,59	0/0:0,208,255:69,0	0/0:0,36,255:12,0	0/1:255,0,255:31,60	0/1:255,0,255:26,14	0/1:255,0,255:26,56	0/1:255,0,18:34,188	0/1:255,0,255:96,105	0/1:255,0,43:19,130	0/1:255,0,255:58,127	0/1:255,0,255:72,105	0/0:0,24,255:8,0	0/0:0,36,255:12,0	1/1:255,199,0:0,66	1/1:255,111,0:0,37	1/1:255,255,0:0,102	0/1:255,0,255:28,31	1/1:255,255,0:0,100	1/1:255,132,0:0,44	0/1:255,0,76:19,116	0/1:255,0,89:20,109	0/0:0,12,125:4,0	0/0:0,27,255:9,0	0/0:0,87,255:29,0	0/0:0,255,255:105,0	0/0:0,21,212:7,0	0/0:0,30,255:10,0	0/0:0,36,239:12,0	0/0:0,39,255:13,0	./.:0,0,0:0,0	./.:0,0,0:0,0	./.:0,0,0:0,0	./.:0,0,0:0,0	./.:0,0,0:0,0	./.:0,0,0:0,0	./.:0,0,0:0,0	./.:0,0,0:0,0	./.:0,0,0:0,0	./.:0,0,0:0,0	0/0:0,33,246:11,0	0/0:0,69,255:23,0	0/0:0,132,255:44,0	0/0:0,51,255:17,0	0/0:0,69,255:23,0	0/0:0,54,255:18,0	0/0:0,181,255:60,0	0/0:0,15,150:5,0	0/0:0,27,204:9,0	0/0:0,51,255:17,0	0/0:0,42,255:14,0	0/0:0,27,255:9,0	0/0:0,39,255:13,0	0/0:0,63,255:21,0	0/0:0,84,255:28,0	0/0:0,39,255:13,0	0/0:0,39,255:13,0	0/0:0,57,255:19,0	0/0:0,33,255:11,0	0/0:0,15,169:5,0	0/0:0,18,205:6,0	0/0:0,18,166:6,0	0/0:0,27,223:9,0	0/0:0,15,143:5,0	0/0:0,18,214:6,0	0/0:0,51,255:17,0	0/0:0,30,245:10,0	0/0:0,30,255:10,0	0/0:0,66,255:22,0	1/1:.:.
chrX	169967304	.	C	A	999	.	VDB=0.626821;SGB=378.111;RPB=0.946723;MQB=0.998917;MQSB=0.994943;BQB=0.985448;MQ0F=0;ICB=0.0287183;HOB=0.111505;MQ=59;DP=2315;DP4=1007,602,345,156;AN=278;AC=81	GT:PL:AD	0/0:0,21,140:7,0	0/1:47,0,36:2,3	0/0:0,9,75:3,0	0/0:0,3,137:8,1	0/0:0,21,143:7,0	0/0:0,12,92:4,0	./.:0,0,0:0,0	0/1:31,0,74:4,2	0/1:45,6,0:0,2	0/1:67,0,103:6,5	0/1:33,0,36:2,2	0/1:70,0,7:1,5	0/1:44,0,73:4,3	0/0:0,63,239:21,0	0/1:46,0,73:4,3	0/0:0,48,222:16,0	0/0:0,30,172:10,0	0/0:0,21,126:7,0	0/1:31,0,60:3,2	./.:0,0,0:0,0	0/1:52,0,69:5,4	0/0:0,30,183:10,0	0/0:0,18,130:6,0	0/0:0,3,26:1,0	0/0:0,12,89:4,0	0/1:23,0,134:8,3	0/0:0,6,52:2,0	0/0:0,12,118:4,0	0/0:0,24,185:8,0	0/1:28,0,93:5,2	0/0:0,18,129:6,0	0/0:0,9,76:3,0	0/1:77,0,45:3,5	0/1:31,0,41:2,2	0/0:0,15,106:5,0	0/0:0,18,115:6,0	0/0:0,24,144:8,0	0/0:0,15,88:5,0	0/1:90,0,66:4,6	0/0:0,24,159:8,0	0/1:56,0,34:2,3	0/0:0,2,136:8,1	0/1:21,0,112:6,2	0/1:49,0,14:1,3	0/1:41,0,72:4,3	0/0:0,39,168:13,0	0/0:0,12,90:4,0	0/1:10,0,77:4,1	0/0:0,18,132:6,0	0/0:0,12,92:4,0	0/1:17,0,45:2,1	0/0:0,99,255:33,0	0/0:0,12,97:4,0	0/1:20,0,73:4,2	0/1:8,0,95:5,1	0/0:0,9,65:3,0	0/1:69,0,71:4,5	0/0:0,21,144:7,0	0/1:31,0,113:9,3	0/0:0,15,103:5,0	0/1:42,0,95:5,3	0/1:19,0,21:1,1	0/0:0,24,158:8,0	0/1:84,0,9:1,5	0/0:0,12,91:4,0	0/0:0,21,147:7,0	0/0:0,9,63:3,0	0/0:0,48,208:16,0	0/1:136,0,236:27,16	0/1:16,0,158:13,3	0/0:0,18,105:6,0	0/1:31,0,118:8,3	0/1:73,0,69:4,5	0/0:0,18,125:6,0	0/1:6,0,159:11,2	1/1:65,9,0:0,3	0/1:42,0,117:7,2	0/0:0,27,158:9,0	0/0:0,42,216:14,0	0/1:33,0,84:3,2	0/0:0,27,171:9,0	0/0:0,15,104:5,0	0/0:0,15,104:5,0	0/0:0,15,132:5,0	0/0:0,21,147:7,0	0/0:0,21,135:7,0	0/0:0,3,25:1,0	./.:0,0,0:0,0	0/1:249,0,255:19,16	./.:0,0,0:0,0	0/0:0,60,255:20,0	0/0:0,33,255:11,0	0/0:0,42,255:14,0	0/0:0,81,255:27,0	1/1:255,160,0:0,53	0/0:0,81,255:27,0	./.:0,0,0:0,0	1/1:255,96,0:0,32	./.:0,0,0:0,0	0/1:60,3,0:0,1	./.:0,0,0:0,0	./.:0,0,0:0,0	0/1:64,0,255:42,6	./.:0,0,0:0,0	./.:0,0,0:0,0	./.:0,0,0:0,0	./.:0,0,0:0,0	./.:0,0,0:0,0	./.:0,0,0:0,0	./.:0,0,0:0,0	./.:0,0,0:0,0	./.:0,0,0:0,0	./.:0,0,0:0,0	0/0:0,21,200:7,0	1/1:255,57,0:0,19	1/1:255,39,0:0,13	1/1:255,93,0:0,31	./.:0,0,0:0,0	1/1:156,15,0:0,5	0/1:70,6,0:0,2	./.:0,0,0:0,0	1/1:241,33,0:0,11	./.:0,0,0:0,0	0/0:0,42,255:14,0	0/0:0,39,255:13,0	0/0:0,255,255:102,0	0/0:0,48,255:16,0	0/0:0,15,165:5,0	0/0:0,24,200:8,0	0/0:0,30,255:10,0	./.:0,0,0:0,0	./.:0,0,0:0,0	./.:0,0,0:0,0	./.:0,0,0:0,0	./.:0,0,0:0,0	./.:0,0,0:0,0	./.:0,0,0:0,0	./.:0,0,0:0,0	./.:0,0,0:0,0	./.:0,0,0:0,0	0/0:0,27,220:9,0	0/0:0,60,255:20,0	0/0:0,96,255:32,0	1/1:255,35,0:1,24	0/1:255,0,146:8,15	0/1:255,0,255:16,16	0/0:0,135,255:45,0	1/1:255,48,0:0,16	0/0:0,30,252:10,0	1/1:255,30,0:0,10	1/1:255,30,0:0,10	1/1:255,42,0:0,14	1/1:251,24,0:0,8	1/1:255,63,0:0,21	1/1:255,72,0:0,24	1/1:217,24,0:0,8	1/1:255,45,0:0,15	1/1:255,33,0:0,11	0/0:0,33,255:11,0	0/0:0,141,255:47,0	0/0:0,208,255:69,0	0/0:0,30,249:10,0	0/0:0,105,255:35,0	0/0:0,42,255:14,0	0/0:0,39,255:13,0	0/0:0,232,255:77,0	0/0:0,27,255:9,0	0/0:0,255,255:220,0	0/0:0,255,255:96,0	1/1:.:.
chrX	169967747	.	G	A	999	.	VDB=0.859924;SGB=61.2862;RPB=0.974058;MQB=0.997266;MQSB=0.999691;BQB=4.35223e-30;MQ0F=0;ICB=0.0455841;HOB=0.100518;MQ=59;DP=4144;DP4=1832,1440,284,194;AN=288;AC=73	GT:PL:AD	0/0:0,24,154:8,0	0/1:20,0,18:1,1	0/0:0,18,101:6,0	0/0:0,9,70:3,0	0/0:0,15,92:5,0	0/0:0,30,168:10,0	0/1:87,0,55:4,9	0/1:83,0,47:3,5	0/0:0,9,72:3,0	0/1:47,0,72:4,3	0/1:134,0,17:2,9	0/1:77,0,27:2,5	0/1:59,0,51:3,4	0/0:0,24,172:8,0	0/1:60,0,33:2,3	0/0:0,6,49:2,0	0/0:0,18,126:6,0	0/0:0,6,51:2,0	0/0:0,9,67:3,0	0/0:0,3,28:1,0	0/1:90,0,44:3,5	0/0:0,27,168:9,0	0/0:0,15,110:5,0	0/0:0,18,123:6,0	0/0:0,36,189:12,0	0/1:96,0,69:4,6	0/0:0,18,124:6,0	0/0:0,30,181:10,0	0/0:0,21,145:7,0	0/1:105,0,4:1,6	0/0:0,15,95:5,0	0/0:0,30,186:10,0	0/1:64,0,118:6,5	0/1:14,0,65:3,1	0/0:0,24,153:8,0	0/0:0,9,75:3,0	0/0:0,15,103:5,0	./.:0,0,0:0,0	0/1:81,0,69:4,5	0/0:0,39,226:13,0	0/1:47,0,36:2,3	0/1:45,0,149:11,4	0/1:74,0,118:7,5	0/1:56,0,80:3,4	0/1:19,0,21:1,1	./.:0,0,0:0,0	0/0:0,27,156:9,0	0/1:103,0,62:4,7	0/0:0,24,160:8,0	0/0:0,21,112:7,0	0/1:54,0,63:4,3	0/0:0,87,246:29,0	0/0:0,21,138:7,0	0/1:49,0,95:5,3	0/1:19,0,39:2,1	0/0:0,17,168:13,1	0/1:16,0,43:2,1	0/0:0,24,146:8,0	0/1:62,0,83:5,4	0/0:0,27,170:9,0	0/1:66,0,72:4,4	0/0:0,9,73:3,0	0/0:0,6,55:2,0	1/1:98,15,0:0,5	0/0:0,15,113:5,0	0/0:0,15,116:5,0	0/0:0,15,106:5,0	0/0:0,81,255:27,0	0/1:175,0,193:19,15	0/1:65,0,168:12,5	0/0:0,12,98:4,0	0/1:75,0,71:4,5	0/1:26,0,115:5,2	0/0:0,9,73:3,0	0/1:72,0,30:2,4	0/1:45,0,70:4,3	0/1:54,0,38:2,3	0/0:0,24,157:8,0	0/0:0,51,235:17,0	0/1:18,0,20:1,1	0/0:0,18,119:6,0	0/1:42,0,86:5,3	0/0:0,18,159:6,0	0/0:0,12,94:4,0	0/0:0,42,239:14,0	0/0:0,39,199:13,0	0/0:0,21,139:7,0	0/0:0,3,32:1,0	0/1:255,0,255:26,15	./.:0,0,0:0,0	0/0:0,126,255:42,0	0/0:0,129,255:43,0	0/0:0,33,255:11,0	0/0:0,60,255:20,0	0/0:0,255,255:89,0	0/0:0,84,255:28,0	./.:0,0,0:0,0	1/1:255,235,0:0,78	1/1:101,9,0:0,3	1/1:143,18,0:0,6	0/1:60,3,0:0,1	0/1:76,6,0:0,2	0/0:0,255,255:124,0	0/0:0,242,255:86,1	./.:0,0,0:0,0	./.:0,0,0:0,0	./.:0,0,0:0,0	./.:0,0,0:0,0	./.:0,0,0:0,0	./.:0,0,0:0,0	./.:0,0,0:0,0	./.:0,0,0:0,0	./.:0,0,0:0,0	0/0:0,21,177:7,0	1/1:255,90,0:0,30	1/1:255,84,0:0,28	0/1:162,0,255:57,14	./.:0,0,0:0,0	0/0:0,33,255:11,0	1/1:255,36,0:0,12	./.:0,0,0:0,0	0/0:0,33,255:11,0	./.:0,0,0:0,0	0/0:0,205,255:68,0	0/0:0,255,255:212,0	0/0:0,238,255:79,0	0/0:0,111,255:37,0	0/0:0,48,255:16,0	0/0:0,75,255:25,0	0/0:0,154,255:51,0	./.:0,0,0:0,0	./.:0,0,0:0,0	./.:0,0,0:0,0	./.:0,0,0:0,0	./.:0,0,0:0,0	./.:0,0,0:0,0	./.:0,0,0:0,0	./.:0,0,0:0,0	./.:0,0,0:0,0	./.:0,0,0:0,0	0/0:0,217,255:72,0	0/0:0,250,255:83,0	0/0:0,255,255:137,0	0/0:0,61,255:109,10	0/0:0,184,255:61,0	0/0:0,175,255:58,0	0/0:0,226,255:75,0	0/0:0,255,255:88,0	0/0:0,255,255:85,0	1/1:255,36,0:0,12	1/1:255,30,0:0,10	1/1:255,36,0:0,12	1/1:235,30,0:0,10	1/1:255,60,0:0,20	1/1:255,81,0:0,27	1/1:255,42,0:0,14	1/1:158,15,0:0,5	1/1:255,36,0:0,12	0/0:0,18,196:6,0	0/0:0,160,255:53,0	0/0:0,255,255:226,0	0/0:0,27,250:9,0	0/0:0,108,255:36,0	0/0:0,138,255:46,0	0/0:0,72,255:24,0	0/0:0,255,255:177,0	0/0:0,39,255:13,0	0/0:0,255,255:220,0	0/0:0,255,255:129,0	1/1:.:.
chrX	169967846	.	G	A	999	.	VDB=0.596411;SGB=199.363;RPB=0.920812;MQB=0.997803;MQSB=0.999499;BQB=1.08125e-09;MQ0F=0;ICB=0.00297644;HOB=0.140913;MQ=59;DP=4304;DP4=1883,1422,312,268;AN=284;AC=81	GT:PL:AD	0/0:0,27,142:9,0	0/1:18,0,37:2,1	0/0:0,15,92:5,0	0/1:30,0,80:5,2	0/0:0,3,24:1,0	0/0:0,30,156:10,0	0/1:21,0,20:1,1	0/1:67,0,73:5,4	0/1:76,0,41:3,4	0/1:28,0,83:5,2	0/1:87,0,112:10,6	0/1:114,0,21:2,6	1/1:66,9,0:0,3	0/0:0,9,62:3,0	0/1:53,0,5:1,3	0/0:0,15,62:5,0	0/0:0,15,98:5,0	0/0:0,6,45:2,0	0/1:16,0,123:10,2	0/0:0,12,70:4,0	1/1:82,15,0:0,5	0/0:0,12,79:4,0	0/0:0,21,106:7,0	0/0:0,12,80:4,0	0/0:0,12,80:4,0	0/1:64,0,98:6,4	0/0:0,12,103:4,0	0/0:0,9,67:3,0	0/0:0,12,79:4,0	0/1:114,6,0:1,7	0/0:0,30,172:10,0	0/0:0,15,91:5,0	0/1:37,0,151:11,2	0/1:30,0,55:4,2	0/0:0,21,122:7,0	0/0:0,12,81:4,0	0/0:0,33,161:11,0	0/0:0,3,17:1,0	0/1:87,0,78:4,5	0/0:0,15,96:5,0	0/1:37,0,33:2,2	0/1:67,0,90:7,5	0/1:74,0,15:2,4	0/1:50,0,88:6,3	0/0:0,15,76:5,0	0/0:0,3,25:1,0	0/0:0,18,116:6,0	1/1:73,9,0:0,3	0/0:0,18,108:6,0	0/0:0,24,129:8,0	0/1:43,0,91:6,3	0/0:0,81,223:27,0	0/0:0,24,135:8,0	0/1:54,0,63:4,3	1/1:107,15,0:0,5	0/0:0,60,222:20,0	0/0:0,6,43:2,0	./.:0,0,0:0,0	0/1:49,0,53:4,3	0/0:0,27,153:9,0	0/1:29,0,79:5,2	0/1:50,0,30:2,3	0/0:0,15,87:5,0	0/1:43,0,17:1,2	0/0:0,24,116:8,0	0/1:13,0,52:3,1	0/0:0,3,19:1,0	0/0:0,72,245:24,0	0/1:212,0,170:23,20	0/1:46,0,146:14,4	0/0:0,18,105:6,0	0/1:42,0,86:6,3	0/1:133,0,21:2,6	0/0:0,3,20:1,0	0/1:7,0,79:5,1	0/1:126,0,24:3,8	0/1:114,0,34:3,7	0/0:0,30,152:10,0	0/0:0,60,210:20,0	0/1:20,0,12:1,1	0/0:0,27,147:9,0	0/1:63,0,65:5,4	0/0:0,18,106:6,0	0/0:8,23,97:5,0	0/0:0,36,183:12,0	0/0:0,24,136:8,0	0/0:0,15,119:5,0	./.:0,0,0:0,0	0/1:255,0,255:32,22	./.:0,0,0:0,0	0/0:0,120,255:40,0	0/0:0,114,255:38,0	0/0:0,30,255:10,0	0/0:0,63,255:21,0	0/0:0,255,255:86,0	0/0:0,99,255:33,0	./.:0,0,0:0,0	1/1:255,255,0:0,98	./.:0,0,0:0,0	1/1:239,27,0:0,9	0/1:60,3,0:0,1	./.:0,0,0:0,0	0/0:0,255,255:127,0	0/0:0,255,255:95,1	./.:0,0,0:0,0	./.:0,0,0:0,0	./.:0,0,0:0,0	./.:0,0,0:0,0	./.:0,0,0:0,0	./.:0,0,0:0,0	./.:0,0,0:0,0	./.:0,0,0:0,0	./.:0,0,0:0,0	0/0:0,39,255:13,0	1/1:255,93,0:0,31	1/1:255,69,0:0,23	1/1:255,160,0:0,53	./.:0,0,0:0,0	1/1:255,51,0:0,17	1/1:255,42,0:0,14	./.:0,0,0:0,0	1/1:255,36,0:0,12	./.:0,0,0:0,0	0/0:0,193,255:64,0	0/0:0,255,255:191,0	0/0:0,255,255:98,0	0/0:0,120,255:40,0	0/0:0,30,254:10,0	0/0:0,117,255:39,0	0/0:0,175,255:58,0	./.:0,0,0:0,0	./.:0,0,0:0,0	./.:0,0,0:0,0	./.:0,0,0:0,0	./.:0,0,0:0,0	./.:0,0,0:0,0	./.:0,0,0:0,0	./.:0,0,0:0,0	./.:0,0,0:0,0	./.:0,0,0:0,0	0/0:0,255,255:87,0	0/0:0,255,255:105,0	0/0:0,255,255:147,0	0/0:0,255,255:139,0	0/0:0,255,255:95,0	0/0:0,223,255:74,0	0/0:0,184,255:61,0	0/0:0,255,255:102,0	0/0:0,241,255:80,0	1/1:232,30,0:0,10	1/1:255,36,0:0,12	1/1:255,54,0:0,18	1/1:255,39,0:0,13	1/1:255,114,0:0,38	1/1:255,57,0:0,19	1/1:255,36,0:0,12	1/1:188,24,0:0,8	1/1:255,39,0:0,13	0/0:0,36,255:12,0	0/0:0,172,255:57,0	0/0:0,255,255:143,0	0/0:0,27,235:9,0	0/0:0,160,255:53,0	0/0:0,141,255:47,0	0/0:0,84,255:28,0	0/0:0,255,255:194,0	0/0:0,39,255:13,0	0/0:0,255,255:228,0	0/0:0,255,255:133,0	1/1:.:.
chrX	169968079	.	C	T	999	.	VDB=0.479493;SGB=1250.37;RPB=0.717839;MQB=0.999364;MQSB=0.999749;BQB=6.79186e-21;MQ0F=0;ICB=0.0707832;HOB=0.0963846;MQ=59;DP=4897;DP4=1672,1242,879,663;AN=286;AC=109	GT:PL:AD	0/0:0,39,173:13,0	0/1:37,0,15:1,2	0/0:0,24,137:8,0	0/1:95,0,25:2,5	./.:0,0,0:0,0	0/0:0,27,146:9,0	0/1:14,0,37:3,1	0/1:20,0,14:1,1	0/0:0,3,25:1,0	0/1:81,0,59:4,5	1/1:66,9,0:0,3	0/1:111,0,69:5,5	0/1:4,0,81:5,1	0/0:0,36,165:12,0	1/1:73,9,0:0,3	0/0:0,18,107:6,0	0/0:0,12,56:4,0	0/0:0,24,131:8,0	0/1:45,0,97:7,3	0/0:0,27,113:9,0	0/1:20,0,19:1,1	0/0:0,27,129:9,0	0/0:0,9,60:3,0	0/0:0,30,149:10,0	0/0:0,33,156:11,0	0/1:38,0,102:8,3	0/0:0,3,18:1,0	0/0:0,12,70:4,0	0/0:0,30,175:10,0	0/1:43,0,36:2,1	0/0:0,12,75:4,0	0/0:0,18,107:6,0	0/1:25,0,98:7,2	0/1:93,0,55:4,4	0/0:0,21,124:7,0	0/1:0,0,98:8,1	0/0:0,15,88:5,0	0/0:0,12,76:4,0	0/1:21,0,13:1,1	0/0:0,15,96:5,0	0/1:37,0,35:2,2	0/1:111,0,50:4,7	0/1:60,0,58:6,4	0/1:57,0,104:8,4	0/1:51,0,44:2,3	0/0:0,27,151:9,0	0/0:0,3,19:1,0	0/1:15,0,51:3,1	0/0:0,18,112:6,0	0/0:0,24,135:8,0	0/1:18,0,91:6,2	0/0:0,54,191:18,0	0/0:0,15,88:5,0	0/1:26,0,89:6,2	0/1:51,0,13:1,3	0/0:0,12,56:4,0	0/1:120,0,45:4,7	0/0:0,9,58:3,0	0/1:23,0,102:7,2	0/0:0,27,144:9,0	0/1:50,0,106:8,4	0/1:69,0,58:4,4	0/0:0,24,134:8,0	0/0:0,18,113:6,0	0/0:0,18,88:6,0	0/0:0,12,83:4,0	0/0:0,21,124:7,0	0/0:0,93,255:31,0	0/1:151,0,165:29,16	0/1:25,0,127:17,4	0/0:0,15,114:5,0	0/1:69,0,16:1,2	0/1:26,0,78:6,2	0/0:0,24,130:8,0	0/1:36,0,16:1,2	0/1:71,0,78:7,5	0/1:98,0,38:3,4	0/0:0,3,18:1,0	0/0:0,42,190:14,0	0/0:0,12,82:4,0	0/0:0,30,146:10,0	0/0:0,18,124:6,0	0/0:0,12,68:4,0	0/0:0,24,122:8,0	0/0:0,30,129:10,0	0/0:0,45,220:15,0	0/0:0,21,123:7,0	./.:0,0,0:0,0	0/1:255,0,255:33,17	./.:0,0,0:0,0	0/0:0,132,255:44,0	0/0:0,138,255:46,0	1/1:255,36,0:0,12	1/1:255,54,0:0,18	0/1:255,0,255:109,40	0/1:169,0,255:38,11	./.:0,0,0:0,0	1/1:255,255,0:0,120	./.:0,0,0:0,0	1/1:255,45,0:0,15	1/1:102,15,0:0,5	0/1:36,3,0:0,1	0/1:28,0,255:145,18	0/1:56,0,255:90,13	./.:0,0,0:0,0	./.:0,0,0:0,0	./.:0,0,0:0,0	./.:0,0,0:0,0	./.:0,0,0:0,0	./.:0,0,0:0,0	./.:0,0,0:0,0	./.:0,0,0:0,0	./.:0,0,0:0,0	1/1:243,18,0:0,6	1/1:255,72,0:0,24	1/1:255,105,0:0,35	1/1:255,129,0:0,43	./.:0,0,0:0,0	1/1:255,60,0:0,20	1/1:215,30,0:0,10	./.:0,0,0:0,0	1/1:255,54,0:0,18	./.:0,0,0:0,0	1/1:255,255,0:0,100	0/1:255,0,255:101,115	0/1:196,0,255:101,26	0/1:255,0,230:16,27	0/0:0,72,255:24,0	0/0:0,117,255:39,0	0/1:131,0,255:39,11	./.:0,0,0:0,0	./.:0,0,0:0,0	./.:0,0,0:0,0	./.:0,0,0:0,0	./.:0,0,0:0,0	./.:0,0,0:0,0	./.:0,0,0:0,0	./.:0,0,0:0,0	./.:0,0,0:0,0	./.:0,0,0:0,0	0/1:80,0,255:101,14	0/0:0,161,255:124,6	0/0:0,233,255:140,6	0/0:0,255,255:157,0	0/1:27,0,255:84,10	0/1:146,0,255:78,18	0/0:0,255,255:87,0	0/0:0,255,255:111,0	0/0:0,255,255:102,0	1/1:255,39,0:0,13	1/1:153,18,0:0,6	1/1:255,18,0:1,14	1/1:255,45,0:0,15	1/1:255,81,0:0,27	1/1:255,63,0:0,21	1/1:255,45,0:0,15	1/1:255,36,0:0,12	1/1:255,39,0:0,13	0/0:0,33,255:11,0	1/1:255,163,0:0,54	0/1:255,0,255:69,161	1/1:255,36,0:0,12	0/1:147,0,255:56,14	0/1:203,0,255:35,14	0/0:0,93,255:31,0	0/0:0,255,255:230,0	1/1:255,33,0:0,11	0/1:255,0,255:102,133	0/1:255,0,83:20,126	1/1:.:.
chrX	169968107	.	C	T	999	.	VDB=0.126979;SGB=775.379;RPB=0.173855;MQB=0.998834;MQSB=0.999742;BQB=0.156741;MQ0F=0;ICB=0.0706632;HOB=0.0948225;MQ=59;DP=4842;DP4=1961,1431,539,455;AN=286;AC=82	GT:PL:AD	0/0:0,42,207:14,0	0/1:40,0,32:2,2	0/0:0,18,128:6,0	0/1:37,0,17:1,2	./.:0,0,0:0,0	0/0:0,27,166:9,0	0/1:13,0,63:3,1	0/1:13,0,21:1,1	0/0:0,3,25:1,0	0/1:41,0,92:5,3	0/1:45,6,0:0,2	0/1:64,0,106:6,4	0/0:0,9,70:3,0	0/0:0,33,189:11,0	0/1:50,6,0:0,2	0/0:0,12,79:4,0	0/0:0,9,70:3,0	0/0:0,30,182:10,0	0/1:21,0,124:7,2	0/0:0,27,167:9,0	0/0:0,3,24:1,0	0/0:0,21,140:7,0	0/0:0,12,74:4,0	0/0:0,33,184:11,0	0/0:0,36,202:12,0	0/1:59,0,91:6,4	0/0:0,15,110:5,0	0/0:0,21,139:7,0	0/0:0,24,187:8,0	0/1:66,0,118:7,3	0/0:0,21,141:7,0	0/0:0,27,154:9,0	0/1:28,0,130:6,2	0/1:99,0,52:3,4	0/0:0,21,144:7,0	0/0:0,6,152:9,1	0/0:0,24,157:8,0	0/0:0,6,50:2,0	0/1:19,0,21:1,1	0/0:0,15,111:5,0	0/1:45,0,55:3,3	0/1:113,0,96:6,7	0/1:57,0,113:7,4	0/1:67,0,103:8,5	0/1:46,0,63:2,3	0/0:0,33,174:11,0	0/0:0,9,74:3,0	0/1:10,0,80:4,1	0/0:0,24,156:8,0	0/0:0,15,90:5,0	0/0:0,0,118:7,1	0/0:0,60,253:20,0	0/0:0,18,94:6,0	0/1:37,0,102:7,3	0/0:0,6,57:2,0	0/0:0,18,128:6,0	0/1:60,0,52:3,4	0/0:0,6,47:2,0	0/1:55,0,91:5,4	0/0:0,24,163:8,0	0/1:35,0,120:8,3	0/1:24,0,106:6,2	0/0:0,21,136:7,0	0/0:0,18,126:6,0	0/0:0,18,125:6,0	0/0:0,27,165:9,0	0/0:0,27,143:9,0	0/0:0,87,255:29,0	0/1:76,0,211:25,8	0/0:0,7,205:21,3	0/0:0,24,156:8,0	0/1:111,0,50:3,5	0/1:64,0,74:4,4	0/0:0,15,108:5,0	0/1:48,0,34:2,2	0/1:58,0,93:6,4	0/1:42,0,106:6,3	0/0:0,6,45:2,0	0/0:0,51,227:17,0	0/0:0,9,71:3,0	0/0:0,39,165:13,0	0/0:0,21,142:7,0	0/0:0,9,72:3,0	0/0:0,27,169:9,0	0/0:0,30,179:10,0	0/0:0,45,234:15,0	0/0:0,21,132:7,0	./.:0,0,0:0,0	0/1:255,0,255:31,17	./.:0,0,0:0,0	0/0:0,126,255:42,0	0/0:0,135,255:45,0	0/0:0,36,255:12,0	0/0:0,72,255:24,0	0/0:0,255,255:144,0	0/1:255,0,255:28,18	./.:0,0,0:0,0	1/1:255,255,0:0,120	./.:0,0,0:0,0	1/1:255,42,0:0,14	1/1:126,15,0:0,5	0/1:60,3,0:0,1	0/1:255,0,255:113,44	0/1:255,0,255:49,39	./.:0,0,0:0,0	./.:0,0,0:0,0	./.:0,0,0:0,0	./.:0,0,0:0,0	./.:0,0,0:0,0	./.:0,0,0:0,0	./.:0,0,0:0,0	./.:0,0,0:0,0	./.:0,0,0:0,0	0/0:0,21,240:7,0	1/1:255,69,0:0,23	1/1:255,87,0:0,29	1/1:255,126,0:0,42	./.:0,0,0:0,0	1/1:255,54,0:0,18	1/1:255,30,0:0,10	./.:0,0,0:0,0	1/1:255,63,0:0,21	./.:0,0,0:0,0	0/0:0,255,255:107,0	0/0:0,255,255:219,0	0/0:0,40,255:106,9	0/0:0,138,255:46,0	0/0:0,84,255:28,0	0/1:45,0,255:26,4	0/0:0,28,255:53,4	./.:0,0,0:0,0	./.:0,0,0:0,0	./.:0,0,0:0,0	./.:0,0,0:0,0	./.:0,0,0:0,0	./.:0,0,0:0,0	./.:0,0,0:0,0	./.:0,0,0:0,0	./.:0,0,0:0,0	./.:0,0,0:0,0	0/0:0,255,255:102,0	0/0:0,255,255:120,0	0/0:0,255,255:139,0	0/1:255,0,255:84,66	0/1:236,0,255:71,21	0/1:255,0,255:47,40	0/1:255,0,255:71,26	0/1:255,0,255:47,55	0/1:255,0,255:75,30	1/1:255,36,0:0,12	1/1:157,15,0:0,5	1/1:255,36,0:0,12	1/1:255,39,0:0,13	1/1:255,60,0:0,20	1/1:255,51,0:0,17	1/1:255,39,0:0,13	1/1:255,33,0:0,11	1/1:255,36,0:0,12	0/0:0,33,255:11,0	0/0:0,178,255:59,0	0/0:0,255,255:236,0	0/0:0,33,255:11,0	0/0:0,181,255:60,0	0/0:0,148,255:49,0	0/0:0,108,255:36,0	0/1:255,0,255:104,118	0/0:0,36,255:12,0	0/0:0,255,255:234,0	0/0:0,255,255:155,0	1/1:.:.
```
