## Supplementary material for "Instability of the pseudoautosomal boundary in house mice": File S3

```
>region_1 NODE_1_length_809_cov_9.10109
AGAAAGTGTGACTCTAAAATTATTCTAATTTGTTTCCTTTGTTCTTTGGTTCCCACCTTT
ACTCAGCCCATCCCTCCTGTCTTTAATGGCACTAACGCTGCAGTTTATCATAATTTCCAT
GGGTTGAAGTGAAAGTAGTGTGGGTGCATTAGAAAGAAGCATGGTGATGGCCACATACTA
AGTGAATGGTTTGCTCTTGAACTTAGATATCCTTTTCTGTGGACTTAGAAAACATGGTAG
TTGCTTTATACCTCCTTCTCAAACAGAGAATCTTAGTAAACTGGTCTGGAGAAAGGTTCA
GAAGTTCGTCCTGACATTATAAATGCAGCCAATGTTGAAAACCACTGTTTACATGGAAGG
CATAAGGTGATTTAGATAATGAACAAAAATTAATGATTACTGCAATTTATTAATTTTATG
CTTTGTTATTCAATTTGAAAGAATGGTTTTCCATATTGATAGCAGGATACCATCTCCTGT
AACCAGACTTCCAATGGAGAGATTGGAACACCAACCCAGTCACCACACCTTCTACATACA
ATTTACCCTGCCTATAAAATATGCAGGGATAAAGGTACAGCAGAAATTGAGGGAATGGTC
AACCAATAGGAAGGGTTTAGCTTGAGATCCTTGCCATGAGAGGGACTCCACACATGACAC
TGTTAATGACATTTGCTATACCTGCAGACAGAAACCTAGCATAAGTATCAACAGAGAGGC
TTCACCCACAAACTAATGGAAACAGATGCAAAGGCCCACAGCCACACATTAGGTAGAGTT
TGGAGAATTCTGTGGAAGAGTGGGAGGAA
>region_2 NODE_1_length_755_cov_9.41888
TTACTCGGTTCTCCTTGGCTCGGTTTGATATACAAACTATACTATTAGGATCCCTTTCAT
TGTTCCTGCTGGCAGCCCTGTCTAACTTCCGGCCCAGGGTCTGGAATGTTCATCACAGCT
GCCTTTGGCAATAAAAACCAAAGCACCCTCAGATCCTCATATTTCTCTTTGCGCCTGGTC
AGCAGAGCACAGTGGGGCACAGAGCTGACGTGAGTGCAGTTTTCCCCTCATGCCAATCAT
GAGGCTATTCGCTTGAGAGCTGGGGACCATGAAGTACCTGAGAGGGGCTAGAGAAAAAAA
AGGTAGAGGAAAGTGATGTGATTCTCTTTTAATTAAAATATATATTTAAAACATATAACC
GAAATCCTAGCATCTTGAAATCTATTAGTCATCATGTCTATTACACAGTCAAGGACACAG
GAAAAATAAAAATAAAAACATGGGAAATGAACCAGAGAAGATTACTCCTGAGACAATATA
GGACTGGGATTTATGAGAGGAATTATGAAACCTGAATATGTGAAAATTGATCATTTTTAC
AACTTTCCCACTATTCAGCAGCATTCAGTACATTTTTAATATTCTATGTTTACTCACCAC
TACATCCAAAATATTCCCATCATTCTAAATGTATTTGGTTTTTTTTTTAAACATTATGCT
AAGTGAAATAAGTCAAACGTAAAAGAATAAAATTTCTATGACTTTACCTTATTTAACCCC
GTTAGGACAAAGGGTTCCAAAGTCAGACAACGGAG
>region_3 NODE_1_length_946_cov_10.2877
GAAAGTTTCACAGGACGATGGTGGCACTGATAATTCTAGCCTATCCCACAATACAAGACA
AGGCCTGGCTACGAGTCCTTCAGTAGCAAGCTAGGAAAATTTCATTCTTTATACATGAGA
TAAACTGGAAGTAGAACTGTGAAGTCAGGAAAAACACCCAGTCATCATGGCTCACCGAAA
CGATGTCCCTTTTCAACAGGCAGGGTAGACTAGGAAAGGAAATTACATAATCAAGGCACA
GCAGAAATGTCTTGCCCATAAAGACTTGCTGACCCATTTTTTCCCATTCTAGGCTCACCT
TGCTGCTTCTCAGACCATCATTTACAGTCTCCTTGAAGTGAGAAAACTGAAAACTAAATT
AAAGTACAAAAGGTAAACCTAATGTCTAATGTGATTTAATCACATGCCTGAATTTGACCT
GAGATCAAATTCAGCACTGAGTGTTTCTCTTGTGCGTTAATGTCCACCTCACACTGATAA
TTGGCTATTCACAACTGAAGTGGCCCTCAACTTGTACCTGCTTTTATGGCAGCCCTAACA
AATGTACAAAACACCTTCAAAATTGTGCTTTGGGGGCTGTTATTAGGAATGACAAACAAT
ATTCAACCCAGAGGATAGGGATGCAGCACCCTTGGATGTAGAAGTCTCTAAACTTCTAGT
TCTTTCCAGTTTCATCTATTGTATATGATTGACTTCTGACAAATATTTAATATTAATAAA
GATTTTTCTTTTTAAAAATGTGTATTTTTGTATTATTATTTGAGTTTGTGTGACATGTGT
GGGTGTGCACTGTGAGGGTGCCTATGGAGGCCAGAGGAGGATGTCAGTTCTCTGTAGCTC
GAGTTGCAAGAGATTGTAAGATACCTGACTTGGAAAGTGTTCTTAAGAGTTAAGCCATCG
CTCTAGCTCCACGAAAGATTTCTTCTTTAAGATATAGAATTGAGTG
```
